## Supplementary Data 1 for "Gene-level, but not chromosome-wide, divergence between a very young house fly proto-Y chromosome and its homologous proto-X chromosome": SuppData1_RNA-seq reads.vcf (part 2 of 43)

```
NW_004754940.1	25321	.	T	C	1328.19	PASS	AC=3;AF=0.75;AN=4;BaseQRankSum=-5.893e+00;ClippingRankSum=0.00;DP=75;ExcessHet=3.0103;FS=0.000;MLEAC=3;MLEAF=0.750;MQ=60.00;MQRankSum=0.00;QD=17.71;ReadPosRankSum=2.08;SOR=2.275	GT:AD:DP:GQ:PL	1/1:0,33:33:99:755,99,0	0/1:10,32:42:99:603,0,124
NW_004754940.1	25477	.	T	G	45.71	PASS	AC=2;AF=0.5;AN=4;DP=13;ExcessHet=3.0103;FS=0.000;MLEAC=2;MLEAF=1.00;MQ=60.00;QD=15.24;SOR=2.833	GT:AD:DP:GQ:PL	1/1:0,3:3:9:72,9,0	0/0:.:10:1
NW_004754940.1	26469	.	C	T	21.20	PASS	AC=2;AF=0.5;AN=4;DP=12;ExcessHet=3.0103;FS=0.000;MLEAC=2;MLEAF=1.00;MQ=60.00;QD=10.60;SOR=2.303	GT:AD:DP:GQ:PL	0/0:.:10:1	1/1:0,2:2:6:47,6,0
NW_004754940.1	27617	.	A	G	190.62	PASS	AC=1;AF=0.25;AN=4;BaseQRankSum=0.741;ClippingRankSum=0.00;DP=84;ExcessHet=3.0103;FS=0.000;MLEAC=1;MLEAF=0.250;MQ=60.00;MQRankSum=0.00;QD=4.77;ReadPosRankSum=-5.540e-01;SOR=0.072	GT:AD:DP:GQ:PGT:PID:PL	0/1:32,8:40:99:0|1:27617_A_G:220,0,1273	0/0:44,0:44:11:.:.:0,11,807
NW_004754940.1	27620	.	A	T	190.19	PASS	AC=1;AF=0.25;AN=4;BaseQRankSum=-1.670e-01;ClippingRankSum=0.00;DP=81;ExcessHet=3.0103;FS=0.000;MLEAC=1;MLEAF=0.250;MQ=60.00;MQRankSum=0.00;QD=5.01;ReadPosRankSum=0.282;SOR=0.061	GT:AD:DP:GQ:PGT:PID:PL	0/1:31,7:38:99:0|1:27617_A_G:220,0,1273	0/0:43,0:43:30:.:.:0,30,864
NW_004754940.1	27881	.	C	T	1113.58	PASS	AC=3;AF=0.75;AN=4;BaseQRankSum=4.88;ClippingRankSum=0.00;DP=61;ExcessHet=3.0103;FS=0.000;MLEAC=4;MLEAF=1.00;MQ=60.00;MQRankSum=0.00;QD=18.26;ReadPosRankSum=1.47;SOR=2.269	GT:AD:DP:GQ:PL	0/1:4,23:27:0:489,0,0	1/1:4,30:34:7:649,7,0
NW_004754940.1	28196	.	A	G	95.87	PASS	AC=1;AF=0.25;AN=4;BaseQRankSum=-4.757e+00;ClippingRankSum=0.00;DP=70;ExcessHet=3.9794;FS=0.000;MLEAC=2;MLEAF=0.500;MQ=60.00;MQRankSum=0.00;QD=2.52;ReadPosRankSum=-7.910e-01;SOR=0.061	GT:AD:DP:GQ:PGT:PID:PL	0/0:32,0:32:0:.:.:0,0,550	0/1:31,7:38:99:0|1:28196_A_G:122,0,1192
NW_004754940.1	28214	.	T	A	90.87	PASS	AC=1;AF=0.25;AN=4;BaseQRankSum=1.30;ClippingRankSum=0.00;DP=72;ExcessHet=3.9794;FS=0.000;MLEAC=2;MLEAF=0.500;MQ=60.00;MQRankSum=0.00;QD=2.22;ReadPosRankSum=-1.820e+00;SOR=0.051	GT:AD:DP:GQ:PGT:PID:PL	0/0:31,0:31:0:.:.:0,0,523	0/1:34,7:41:99:0|1:28196_A_G:117,0,1253
NW_004754940.1	28618	.	G	A	137.19	PASS	AC=1;AF=0.25;AN=4;BaseQRankSum=-6.162e+00;ClippingRankSum=0.00;DP=77;ExcessHet=3.0103;FS=0.000;MLEAC=1;MLEAF=0.250;MQ=60.00;MQRankSum=0.00;QD=3.19;ReadPosRankSum=-5.030e-01;SOR=0.186	GT:AD:DP:GQ:PL	0/1:30,13:43:99:167,0,586	0/0:34,0:34:90:0,90,855
NW_004754940.1	28873	.	G	A	151.87	PASS	AC=1;AF=0.25;AN=4;BaseQRankSum=3.90;ClippingRankSum=0.00;DP=57;ExcessHet=3.9794;FS=0.000;MLEAC=2;MLEAF=0.500;MQ=86.35;MQRankSum=0.00;QD=5.62;ReadPosRankSum=1.59;SOR=0.032	GT:AD:DP:GQ:PGT:PID:PL	0/1:21,6:27:99:0|1:28864_T_A:178,0,733	0/0:28,2:30:0:0|1:28864_T_A:0,0,1063
NW_004754940.1	28995	.	G	C	89.20	PASS	AC=1;AF=0.25;AN=4;BaseQRankSum=3.78;ClippingRankSum=0.00;DP=72;ExcessHet=3.0103;FS=0.000;MLEAC=1;MLEAF=0.250;MQ=82.09;MQRankSum=0.00;QD=2.35;ReadPosRankSum=1.48;SOR=0.037	GT:AD:DP:GQ:PGT:PID:PL	0/0:31,3:34:27:.:.:0,27,650	0/1:30,8:38:99:0|1:28977_T_G:119,0,602
NW_004754940.1	29344	.	T	C	56.19	PASS	AC=1;AF=0.25;AN=4;BaseQRankSum=-1.425e+00;ClippingRankSum=0.00;DP=45;ExcessHet=3.0103;FS=0.000;MLEAC=1;MLEAF=0.250;MQ=60.00;MQRankSum=0.00;QD=2.81;ReadPosRankSum=-6.660e-01;SOR=0.197	GT:AD:DP:GQ:PL	0/1:14,6:20:86:86,0,288	0/0:25,0:25:51:0,51,585
NW_004754940.1	35079	.	A	G	58.16	PASS	AC=2;AF=0.5;AN=4;DP=7;ExcessHet=0.7918;FS=0.000;MLEAC=2;MLEAF=0.500;MQ=60.00;QD=29.08;SOR=2.303	GT:AD:DP:GQ:PGT:PID:PL	1/1:0,2:2:6:1|1:35079_A_G:90,6,0	0/0:5,0:5:15:.:.:0,15,109
NW_004754940.1	35087	.	G	A	58.95	PASS	AC=2;AF=0.5;AN=4;DP=7;ExcessHet=0.7918;FS=0.000;MLEAC=2;MLEAF=0.500;MQ=60.00;QD=29.48;SOR=2.303	GT:AD:DP:GQ:PGT:PID:PL	1/1:0,2:2:6:1|1:35079_A_G:90,6,0	0/0:5,0:5:9:.:.:0,9,135
NW_004754940.1	35252	.	C	A	93.42	PASS	AC=2;AF=0.5;AN=4;DP=4;ExcessHet=0.7918;FS=0.000;MLEAC=3;MLEAF=0.750;MQ=60.00;QD=31.14;SOR=2.833	GT:AD:DP:GQ:PGT:PID:PL	0/0:1,0:1:3:.:.:0,3,23	1/1:0,3:3:9:1|1:35252_C_A:123,9,0
NW_004754940.1	35253	.	A	T	93.42	PASS	AC=2;AF=0.5;AN=4;DP=4;ExcessHet=0.7918;FS=0.000;MLEAC=3;MLEAF=0.750;MQ=60.00;QD=31.14;SOR=2.833	GT:AD:DP:GQ:PGT:PID:PL	0/0:1,0:1:3:.:.:0,3,23	1/1:0,3:3:9:1|1:35252_C_A:123,9,0
NW_004754940.1	42745	.	C	T	42.67	PASS	AC=3;AF=0.75;AN=4;BaseQRankSum=0.00;ClippingRankSum=0.00;DP=5;ExcessHet=3.0103;FS=0.000;MLEAC=3;MLEAF=0.750;MQ=60.00;MQRankSum=0.00;QD=8.53;ReadPosRankSum=0.967;SOR=1.981	GT:AD:DP:GQ:PL	1/1:0,2:2:6:33,6,0	0/1:1,2:3:15:38,0,15
NW_004754940.1	46772	.	A	G	61.20	PASS	AC=1;AF=0.25;AN=4;BaseQRankSum=-6.740e-01;ClippingRankSum=0.00;DP=14;ExcessHet=3.0103;FS=0.000;MLEAC=1;MLEAF=0.500;MQ=60.00;MQRankSum=0.00;QD=15.30;ReadPosRankSum=-3.190e-01;SOR=0.446	GT:AD:DP:GQ:PGT:PID:PL	0/0:.:10:1	0/1:1,3:4:37:0|1:46772_A_G:88,0,37
NW_004754940.1	46777	.	T	G	61.20	PASS	AC=1;AF=0.25;AN=4;BaseQRankSum=-9.670e-01;ClippingRankSum=0.00;DP=13;ExcessHet=3.0103;FS=0.000;MLEAC=1;MLEAF=0.500;MQ=60.00;MQRankSum=0.00;QD=20.40;ReadPosRankSum=0.00;SOR=1.179	GT:AD:DP:GQ:PGT:PID:PL	0/0:.:10:1	0/1:1,2:3:37:0|1:46772_A_G:88,0,37
NW_004754940.1	46992	.	A	C	54.20	PASS	AC=1;AF=0.25;AN=4;BaseQRankSum=-9.670e-01;ClippingRankSum=0.00;DP=13;ExcessHet=3.0103;FS=4.771;MLEAC=1;MLEAF=0.500;MQ=55.55;MQRankSum=0.00;QD=18.07;ReadPosRankSum=-4.310e-01;SOR=2.225	GT:AD:DP:GQ:PGT:PID:PL	0/0:.:10:1	0/1:1,2:3:36:0|1:46977_C_A:81,0,36
NW_004754940.1	46999	.	C	G	54.20	PASS	AC=1;AF=0.25;AN=4;BaseQRankSum=0.00;ClippingRankSum=0.00;DP=13;ExcessHet=3.0103;FS=4.771;MLEAC=1;MLEAF=0.500;MQ=60.00;MQRankSum=0.00;QD=18.07;ReadPosRankSum=0.431;SOR=2.225	GT:AD:DP:GQ:PGT:PID:PL	0/0:.:10:1	0/1:1,2:3:36:0|1:46977_C_A:81,0,36
NW_004754940.1	47059	.	T	G	44.71	PASS	AC=2;AF=0.5;AN=4;DP=13;ExcessHet=3.0103;FS=0.000;MLEAC=2;MLEAF=1.00;MQ=60.00;QD=14.90;SOR=1.179	GT:AD:DP:GQ:PL	0/0:.:10:1	1/1:0,3:3:9:71,9,0
NW_004754940.1	47191	.	A	T	453.19	PASS	AC=1;AF=0.25;AN=4;BaseQRankSum=6.25;ClippingRankSum=0.00;DP=86;ExcessHet=3.0103;FS=3.062;MLEAC=1;MLEAF=0.250;MQ=60.00;MQRankSum=0.00;QD=9.25;ReadPosRankSum=1.43;SOR=0.148	GT:AD:DP:GQ:PGT:PID:PL	0/0:37,0:37:99:.:.:0,105,1575	0/1:35,14:49:99:0|1:47191_A_T:483,0,1428
NW_004754940.1	47193	.	T	C	453.19	PASS	AC=1;AF=0.25;AN=4;BaseQRankSum=-6.060e+00;ClippingRankSum=0.00;DP=86;ExcessHet=3.0103;FS=3.062;MLEAC=1;MLEAF=0.250;MQ=60.00;MQRankSum=0.00;QD=9.25;ReadPosRankSum=0.426;SOR=0.148	GT:AD:DP:GQ:PGT:PID:PL	0/0:37,0:37:99:.:.:0,105,1575	0/1:35,14:49:99:0|1:47191_A_T:483,0,1428
NW_004754940.1	48417	.	C	T	22.20	PASS	AC=2;AF=0.5;AN=4;DP=12;ExcessHet=3.0103;FS=0.000;MLEAC=2;MLEAF=1.00;MQ=60.00;QD=11.10;SOR=0.693	GT:AD:DP:GQ:PL	0/0:.:10:1	1/1:0,2:2:6:48,6,0
NW_004754940.1	48437	.	C	T	21.20	PASS	AC=2;AF=0.5;AN=4;DP=12;ExcessHet=3.0103;FS=0.000;MLEAC=2;MLEAF=1.00;MQ=60.00;QD=10.60;SOR=0.693	GT:AD:DP:GQ:PL	0/0:.:10:1	1/1:0,2:2:6:47,6,0
NW_004754940.1	48475	.	C	T	24.19	PASS	AC=2;AF=0.5;AN=4;DP=12;ExcessHet=3.0103;FS=0.000;MLEAC=2;MLEAF=1.00;MQ=60.00;QD=12.09;SOR=0.693	GT:AD:DP:GQ:PL	0/0:.:10:1	1/1:0,2:2:6:50,6,0
NW_004754940.1	48899	.	CA	C	128.15	PASS	AC=1;AF=0.25;AN=4;BaseQRankSum=0.063;ClippingRankSum=0.00;DP=53;ExcessHet=3.0103;FS=0.000;MLEAC=1;MLEAF=0.250;MQ=60.00;MQRankSum=0.00;QD=4.93;ReadPosRankSum=0.333;SOR=0.148	GT:AD:DP:GQ:PGT:PID:PL	0/0:27,0:27:60:.:.:0,60,900	0/1:19,7:26:99:0|1:48899_CA_C:167,0,678
NW_004754940.1	48911	.	A	G	141.19	PASS	AC=1;AF=0.25;AN=4;BaseQRankSum=0.840;ClippingRankSum=0.00;DP=56;ExcessHet=3.0103;FS=0.000;MLEAC=1;MLEAF=0.250;MQ=60.00;MQRankSum=0.00;QD=4.71;ReadPosRankSum=-7.280e-01;SOR=0.142	GT:AD:DP:GQ:PGT:PID:PL	0/0:26,0:26:60:.:.:0,60,900	0/1:22,8:30:99:0|1:48899_CA_C:171,0,777
NW_004754940.1	49119	.	ATTTTT	A,ATTTTTTTT	645.15	PASS	AC=1,2;AF=0.25,0.5;AN=4;BaseQRankSum=-3.870e-01;ClippingRankSum=0.00;DP=34;ExcessHet=3.0103;FS=9.294;MLEAC=1,2;MLEAF=0.250,0.500;MQ=60.00;MQRankSum=0.00;QD=24.81;ReadPosRankSum=1.26;SOR=5.486	GT:AD:DP:GQ:PL	1/2:0,5,5:15:99:418,300,718,145,0,111	0/2:4,3,9:19:90:266,218,793,0,90,150
NW_004754940.1	49288	.	A	G	64.17	PASS	AC=2;AF=0.5;AN=4;DP=12;ExcessHet=3.0103;FS=0.000;MLEAC=2;MLEAF=1.00;MQ=42.43;QD=32.08;SOR=2.303	GT:AD:DP:GQ:PGT:PID:PL	0/0:.:10:1	1/1:0,2:2:6:1|1:49288_A_G:90,6,0
NW_004754940.1	49296	.	T	A	64.17	PASS	AC=2;AF=0.5;AN=4;DP=12;ExcessHet=3.0103;FS=0.000;MLEAC=2;MLEAF=1.00;MQ=48.99;QD=32.08;SOR=2.303	GT:AD:DP:GQ:PGT:PID:PL	0/0:.:10:1	1/1:0,2:2:6:1|1:49288_A_G:90,6,0
NW_004754940.1	49547	.	A	ATG	1888.15	PASS	AC=3;AF=0.75;AN=4;BaseQRankSum=-1.190e-01;ClippingRankSum=0.00;DP=70;ExcessHet=3.0103;FS=0.000;MLEAC=3;MLEAF=0.750;MQ=60.00;MQRankSum=0.00;QD=26.97;ReadPosRankSum=0.524;SOR=3.258	GT:AD:DP:GQ:PGT:PID:PL	0/1:10,23:33:99:.:.:603,0,191	1/1:1,36:37:89:1|1:49547_A_ATG:1324,89,0
NW_004754940.1	49553	.	AATT	A,ATATT	2039.16	PASS	AC=3,1;AF=0.75,0.25;AN=4;BaseQRankSum=0.00;ClippingRankSum=0.00;DP=44;ExcessHet=3.0103;FS=0.000;MLEAC=3,1;MLEAF=0.750,0.250;MQ=60.00;MQRankSum=0.00;QD=29.69;ReadPosRankSum=1.46;SOR=6.184	GT:AD:DP:GQ:PGT:PID:PL	1/2:1,8,3:12:99:.:.:586,135,195,389,0,421	1/1:0,32,0:32:99:1|1:49547_A_ATG:1489,112,0,1492,132,1512
NW_004754940.1	49991	.	C	T	87.19	PASS	AC=1;AF=0.25;AN=4;BaseQRankSum=0.730;ClippingRankSum=0.00;DP=64;ExcessHet=3.0103;FS=0.000;MLEAC=1;MLEAF=0.250;MQ=60.00;MQRankSum=0.00;QD=3.23;ReadPosRankSum=-2.750e-01;SOR=0.184	GT:AD:DP:GQ:PL	0/1:19,8:27:99:117,0,389	0/0:37,0:37:99:0,99,975
NW_004754940.1	50038	.	G	A	159.19	PASS	AC=1;AF=0.25;AN=4;BaseQRankSum=5.56;ClippingRankSum=0.00;DP=88;ExcessHet=3.0103;FS=0.000;MLEAC=1;MLEAF=0.250;MQ=60.00;MQRankSum=0.00;QD=4.30;ReadPosRankSum=-5.040e-01;SOR=0.223	GT:AD:DP:GQ:PL	0/1:25,12:37:99:189,0,419	0/0:51,0:51:53:0,53,974
NW_004754940.1	50069	.	A	C	105.41	PASS	AC=1;AF=0.25;AN=4;BaseQRankSum=-1.854e+00;ClippingRankSum=0.00;DP=67;ExcessHet=3.0103;FS=0.000;MLEAC=1;MLEAF=0.250;MQ=94.52;MQRankSum=0.00;QD=3.90;ReadPosRankSum=0.747;SOR=0.074	GT:AD:DP:GQ:PL	0/1:18,9:27:99:133,0,328	0/0:35,5:40:3:0,3,804
NW_004754940.1	50747	.	G	A	2356.19	PASS	AC=3;AF=0.75;AN=4;BaseQRankSum=-1.885e+00;ClippingRankSum=0.00;DP=91;ExcessHet=3.0103;FS=0.000;MLEAC=3;MLEAF=0.750;MQ=60.00;MQRankSum=0.00;QD=25.89;ReadPosRankSum=1.65;SOR=1.102	GT:AD:DP:GQ:PGT:PID:PL	0/1:9,32:41:99:.:.:576,0,99	1/1:1,49:50:99:1|1:50698_G_A:1810,135,0
NW_004754940.1	51036	.	G	A	178.19	PASS	AC=1;AF=0.25;AN=4;BaseQRankSum=4.36;ClippingRankSum=0.00;DP=105;ExcessHet=3.0103;FS=5.549;MLEAC=1;MLEAF=0.250;MQ=60.00;MQRankSum=0.00;QD=2.92;ReadPosRankSum=1.87;SOR=0.035	GT:AD:DP:GQ:PL	0/0:44,0:44:99:0,117,1755	0/1:44,17:61:99:208,0,810
NW_004754940.1	51291	.	G	A	135.19	PASS	AC=1;AF=0.25;AN=4;BaseQRankSum=-4.636e+00;ClippingRankSum=0.00;DP=102;ExcessHet=3.0103;FS=2.540;MLEAC=1;MLEAF=0.250;MQ=60.00;MQRankSum=0.00;QD=2.55;ReadPosRankSum=0.787;SOR=1.289	GT:AD:DP:GQ:PL	0/1:39,14:53:99:165,0,770	0/0:49,0:49:99:0,99,1201
NW_004754940.1	51387	.	G	C	1793.19	PASS	AC=3;AF=0.75;AN=4;BaseQRankSum=2.89;ClippingRankSum=0.00;DP=107;ExcessHet=3.0103;FS=0.000;MLEAC=3;MLEAF=0.750;MQ=60.00;MQRankSum=0.00;QD=16.76;ReadPosRankSum=1.06;SOR=2.921	GT:AD:DP:GQ:PL	0/1:17,36:53:99:686,0,253	1/1:3,51:54:84:1137,84,0
NW_004754940.1	51591	.	A	G	1841.19	PASS	AC=3;AF=0.75;AN=4;BaseQRankSum=1.63;ClippingRankSum=0.00;DP=97;ExcessHet=3.0103;FS=0.000;MLEAC=3;MLEAF=0.750;MQ=60.00;MQRankSum=0.00;QD=18.98;ReadPosRankSum=1.24;SOR=1.241	GT:AD:DP:GQ:PGT:PID:PL	0/1:12,31:43:99:.:.:608,0,156	1/1:4,50:54:84:1|1:51582_G_T:1263,84,0
NW_004754940.1	51921	.	G	A	137.20	PASS	AC=1;AF=0.25;AN=4;BaseQRankSum=4.58;ClippingRankSum=0.00;DP=101;ExcessHet=3.0103;FS=5.543;MLEAC=1;MLEAF=0.250;MQ=60.00;MQRankSum=0.00;QD=3.19;ReadPosRankSum=1.27;SOR=0.035	GT:AD:DP:GQ:PL	0/1:31,12:43:99:167,0,555	0/0:58,0:58:25:0,25,1049
NW_004754940.1	51933	.	A	T	196.19	PASS	AC=1;AF=0.25;AN=4;BaseQRankSum=-5.666e+00;ClippingRankSum=0.00;DP=97;ExcessHet=3.0103;FS=4.574;MLEAC=1;MLEAF=0.250;MQ=60.00;MQRankSum=0.00;QD=4.56;ReadPosRankSum=0.053;SOR=0.065	GT:AD:DP:GQ:PL	0/1:28,15:43:99:226,0,565	0/0:54,0:54:48:0,48,1110
NW_004754940.1	53703	.	G	A	87.19	PASS	AC=1;AF=0.25;AN=4;BaseQRankSum=-5.064e+00;ClippingRankSum=0.00;DP=72;ExcessHet=3.0103;FS=0.000;MLEAC=1;MLEAF=0.250;MQ=60.00;MQRankSum=0.00;QD=2.18;ReadPosRankSum=1.20;SOR=0.522	GT:AD:DP:GQ:PL	0/0:32,0:32:50:0,50,686	0/1:29,11:40:99:117,0,888
NW_004754940.1	54112	.	A	G	43.17	PASS	AC=2;AF=0.5;AN=4;DP=12;ExcessHet=3.0103;FS=0.000;MLEAC=2;MLEAF=1.00;MQ=60.00;QD=21.59;SOR=0.693	GT:AD:DP:GQ:PL	0/0:.:10:1	1/1:0,2:2:6:69,6,0
NW_004754940.1	59487	.	A	AGTT	99.67	PASS	AC=2;AF=0.5;AN=4;DP=13;ExcessHet=3.0103;FS=0.000;MLEAC=2;MLEAF=1.00;MQ=51.96;QD=33.22;SOR=2.833	GT:AD:DP:GQ:PL	1/1:0,3:3:9:135,9,0	0/0:.:10:1
NW_004754940.1	59577	.	T	C	99.67	PASS	AC=3;AF=0.75;AN=4;BaseQRankSum=-1.282e+00;ClippingRankSum=0.00;DP=7;ExcessHet=3.0103;FS=0.000;MLEAC=3;MLEAF=0.750;MQ=60.00;MQRankSum=0.00;QD=14.24;ReadPosRankSum=1.28;SOR=2.584	GT:AD:DP:GQ:PL	1/1:0,2:2:6:46,6,0	0/1:1,4:5:15:82,0,15
NW_004754940.1	60235	.	GAAA	G	44.13	PASS	AC=2;AF=0.5;AN=4;DP=12;ExcessHet=3.0103;FS=0.000;MLEAC=2;MLEAF=1.00;MQ=60.00;QD=22.07;SOR=2.303	GT:AD:DP:GQ:PL	0/0:.:10:1	1/1:0,2:2:6:79,6,0
NW_004754940.1	61913	.	CA	C	87.83	PASS	AC=1;AF=0.25;AN=4;BaseQRankSum=0.286;ClippingRankSum=0.00;DP=77;ExcessHet=3.9794;FS=0.000;MLEAC=2;MLEAF=0.500;MQ=81.70;MQRankSum=2.41;QD=2.14;ReadPosRankSum=1.02;SOR=0.389	GT:AD:DP:GQ:PL	0/0:31,5:36:0:0,0,612	0/1:30,11:41:99:123,0,576
NW_004754940.1	63276	.	T	C	374.19	PASS	AC=3;AF=0.75;AN=4;BaseQRankSum=-2.455e+00;ClippingRankSum=0.00;DP=24;ExcessHet=3.0103;FS=0.000;MLEAC=3;MLEAF=0.750;MQ=60.00;MQRankSum=0.00;QD=15.59;ReadPosRankSum=-6.180e-01;SOR=2.124	GT:AD:DP:GQ:PL	1/1:0,12:12:36:297,36,0	0/1:6,6:12:99:107,0,99
NW_004754940.1	63401	.	T	A	169.19	PASS	AC=1;AF=0.25;AN=4;BaseQRankSum=-6.800e-01;ClippingRankSum=0.00;DP=82;ExcessHet=3.0103;FS=0.000;MLEAC=1;MLEAF=0.250;MQ=60.00;MQRankSum=0.00;QD=4.13;ReadPosRankSum=1.28;SOR=0.209	GT:AD:DP:GQ:PL	0/0:41,0:41:99:0,99,1485	0/1:28,13:41:99:199,0,561
NW_004754940.1	64032	.	A	C	383.19	PASS	AC=3;AF=0.75;AN=4;BaseQRankSum=-1.893e+00;ClippingRankSum=0.00;DP=22;ExcessHet=3.0103;FS=0.000;MLEAC=3;MLEAF=0.750;MQ=60.00;MQRankSum=0.00;QD=17.42;ReadPosRankSum=-8.120e-01;SOR=3.258	GT:AD:DP:GQ:PL	1/1:0,12:12:35:275,35,0	0/1:3,7:10:44:138,0,44
NW_004754940.1	64113	.	A	T	497.19	PASS	AC=3;AF=0.75;AN=4;BaseQRankSum=-4.310e-01;ClippingRankSum=0.00;DP=26;ExcessHet=3.0103;FS=0.000;MLEAC=3;MLEAF=0.750;MQ=60.00;MQRankSum=0.00;QD=19.12;ReadPosRankSum=-1.275e+00;SOR=3.611	GT:AD:DP:GQ:PL	1/1:0,17:17:51:420,51,0	0/1:3,6:9:48:107,0,48
NW_004754940.1	64180	.	A	C	492.21	PASS	AC=3;AF=0.75;AN=4;BaseQRankSum=1.83;ClippingRankSum=0.00;DP=14;ExcessHet=3.0103;FS=0.000;MLEAC=3;MLEAF=0.750;MQ=60.00;MQRankSum=0.00;QD=28.37;ReadPosRankSum=0.00;SOR=2.985	GT:AD:DP:GQ:PGT:PID:PL	1/1:0,8:8:24:1|1:64180_A_C:360,24,0	0/1:2,4:6:59:0|1:64180_A_C:162,0,59
NW_004754940.1	64183	.	C	A	492.21	PASS	AC=3;AF=0.75;AN=4;BaseQRankSum=1.83;ClippingRankSum=0.00;DP=14;ExcessHet=3.0103;FS=0.000;MLEAC=3;MLEAF=0.750;MQ=60.00;MQRankSum=0.00;QD=22.38;ReadPosRankSum=0.524;SOR=2.985	GT:AD:DP:GQ:PGT:PID:PL	1/1:0,8:8:24:1|1:64180_A_C:360,24,0	0/1:2,4:6:59:0|1:64180_A_C:162,0,59
NW_004754940.1	64332	.	T	A	334.21	PASS	AC=3;AF=0.75;AN=4;BaseQRankSum=0.431;ClippingRankSum=0.00;DP=14;ExcessHet=3.0103;FS=0.000;MLEAC=3;MLEAF=0.750;MQ=60.00;MQRankSum=0.00;QD=23.87;ReadPosRankSum=-8.420e-01;SOR=2.985	GT:AD:DP:GQ:PGT:PID:PL	1/1:0,8:8:24:1|1:64332_T_A:264,24,0	0/1:2,4:6:52:0|1:64332_T_A:100,0,52
NW_004754940.1	64353	.	C	T	285.28	PASS	AC=3;AF=0.75;AN=4;BaseQRankSum=1.15;ClippingRankSum=0.00;DP=9;ExcessHet=3.0103;FS=0.000;MLEAC=3;MLEAF=0.750;MQ=60.00;MQRankSum=0.00;QD=31.70;ReadPosRankSum=0.319;SOR=3.056	GT:AD:DP:GQ:PGT:PID:PL	1/1:0,5:5:18:1|1:64332_T_A:214,18,0	0/1:1,3:4:52:0|1:64332_T_A:101,0,52
NW_004754940.1	64404	.	G	A	172.23	PASS	AC=3;AF=0.75;AN=4;BaseQRankSum=1.83;ClippingRankSum=0.00;DP=13;ExcessHet=3.0103;FS=0.000;MLEAC=3;MLEAF=0.750;MQ=60.00;MQRankSum=0.00;QD=13.25;ReadPosRankSum=-1.282e+00;SOR=1.609	GT:AD:DP:GQ:PL	1/1:0,7:7:21:171,21,0	0/1:4,2:6:31:31,0,73
NW_004754940.1	64609	.	T	A	98.70	PASS	AC=3;AF=0.75;AN=4;BaseQRankSum=-4.310e-01;ClippingRankSum=0.00;DP=7;ExcessHet=3.0103;FS=0.000;MLEAC=3;MLEAF=0.750;MQ=60.00;MQRankSum=0.00;QD=14.10;ReadPosRankSum=0.967;SOR=2.584	GT:AD:DP:GQ:PL	1/1:0,4:4:12:87,12,0	0/1:1,2:3:17:41,0,17
NW_004754940.1	64893	.	G	A	375.19	PASS	AC=3;AF=0.75;AN=4;BaseQRankSum=-2.000e+00;ClippingRankSum=0.00;DP=27;ExcessHet=3.0103;FS=0.000;MLEAC=3;MLEAF=0.750;MQ=60.00;MQRankSum=0.00;QD=13.90;ReadPosRankSum=0.830;SOR=2.066	GT:AD:DP:GQ:PL	1/1:0,15:15:44:327,44,0	0/1:7,5:12:78:78,0,121
NW_004754940.1	64919	.	G	C	142.26	PASS	AC=3;AF=0.75;AN=4;BaseQRankSum=1.73;ClippingRankSum=0.00;DP=16;ExcessHet=3.0103;FS=0.000;MLEAC=3;MLEAF=0.750;MQ=60.00;MQRankSum=0.00;QD=8.89;ReadPosRankSum=0.431;SOR=0.941	GT:AD:DP:GQ:PL	1/1:0,7:7:20:151,20,0	0/1:7,2:9:21:21,0,133
NW_004754940.1	65078	.	C	A	40.30	PASS	AC=2;AF=0.5;AN=4;DP=8;ExcessHet=3.0103;FS=0.000;MLEAC=3;MLEAF=0.750;MQ=60.00;QD=13.43;SOR=2.833	GT:AD:DP:GQ:PL	1/1:0,3:3:9:68,9,0	0/0:5,0:5:0:0,0,72
NW_004754940.1	65559	.	C	T	97.33	PASS	AC=2;AF=0.5;AN=4;DP=15;ExcessHet=3.0103;FS=0.000;MLEAC=2;MLEAF=1.00;MQ=60.00;QD=19.47;SOR=3.611	GT:AD:DP:GQ:PL	1/1:0,5:5:15:124,15,0	0/0:.:10:1
NW_004754940.1	65864	.	G	T	23.19	PASS	AC=2;AF=0.5;AN=4;DP=12;ExcessHet=3.0103;FS=0.000;MLEAC=2;MLEAF=1.00;MQ=60.00;QD=11.60;SOR=2.303	GT:AD:DP:GQ:PL	0/0:.:10:1	1/1:0,2:2:6:49,6,0
NW_004754940.1	66337	.	C	T	695.19	PASS	AC=3;AF=0.75;AN=4;BaseQRankSum=4.06;ClippingRankSum=0.00;DP=38;ExcessHet=3.0103;FS=0.000;MLEAC=3;MLEAF=0.750;MQ=60.00;MQRankSum=0.00;QD=18.29;ReadPosRankSum=-1.346e+00;SOR=3.145	GT:AD:DP:GQ:PL	1/1:0,21:21:62:504,62,0	0/1:6,11:17:91:221,0,91
NW_004754940.1	66429	.	T	A	762.19	PASS	AC=3;AF=0.75;AN=4;BaseQRankSum=0.781;ClippingRankSum=0.00;DP=57;ExcessHet=3.0103;FS=0.000;MLEAC=3;MLEAF=0.750;MQ=60.00;MQRankSum=0.00;QD=13.37;ReadPosRankSum=0.672;SOR=1.692	GT:AD:DP:GQ:PL	1/1:3,32:35:30:684,30,0	0/1:15,7:22:99:108,0,290
NW_004754940.1	66941	.	A	T	21.20	PASS	AC=2;AF=0.5;AN=4;DP=12;ExcessHet=3.0103;FS=0.000;MLEAC=2;MLEAF=1.00;MQ=60.00;QD=10.60;SOR=2.303	GT:AD:DP:GQ:PL	1/1:0,2:2:6:47,6,0	0/0:.:10:1
NW_004754940.1	67587	.	T	C	21.20	PASS	AC=2;AF=0.5;AN=4;DP=12;ExcessHet=3.0103;FS=0.000;MLEAC=2;MLEAF=1.00;MQ=48.99;QD=10.60;SOR=2.303	GT:AD:DP:GQ:PL	1/1:0,2:2:6:47,6,0	0/0:.:10:1
NW_004754940.1	69420	.	T	G	43.71	PASS	AC=2;AF=0.5;AN=4;DP=13;ExcessHet=3.0103;FS=0.000;MLEAC=2;MLEAF=1.00;MQ=60.00;QD=14.57;SOR=2.833	GT:AD:DP:GQ:PL	0/0:.:10:1	1/1:0,3:3:9:70,9,0
NW_004754940.1	70030	.	A	G	21.20	PASS	AC=2;AF=0.5;AN=4;DP=12;ExcessHet=3.0103;FS=0.000;MLEAC=2;MLEAF=1.00;MQ=59.06;QD=10.60;SOR=2.303	GT:AD:DP:GQ:PL	1/1:0,2:2:6:47,6,0	0/0:.:10:1
NW_004754940.1	77102	.	T	TAA,TA	270.40	PASS	AC=1,1;AF=0.25,0.25;AN=4;BaseQRankSum=-2.655e+00;ClippingRankSum=0.00;DP=24;ExcessHet=4.7712;FS=0.000;MLEAC=1,1;MLEAF=0.250,0.250;MQ=62.65;MQRankSum=-7.650e-01;QD=11.27;ReadPosRankSum=0.699;SOR=0.693	GT:AD:DP:GQ:PL	0/1:4,5,0:9:99:124,0,153,136,168,304	0/2:8,0,7:15:99:184,208,544,0,336,315
NW_004754940.1	77252	.	CTTT	C	568.33	PASS	AC=3;AF=0.75;AN=4;BaseQRankSum=2.16;ClippingRankSum=0.00;DP=27;ExcessHet=3.0103;FS=0.000;MLEAC=3;MLEAF=0.750;MQ=60.00;MQRankSum=0.00;QD=24.71;ReadPosRankSum=0.531;SOR=0.941	GT:AD:DP:GQ:PL	1/1:0,5:5:15:205,15,0	0/1:7,11:22:99:402,0,244
NW_004754940.1	77278	.	T	TCAC	363.83	PASS	AC=1;AF=0.25;AN=4;BaseQRankSum=0.472;ClippingRankSum=0.00;DP=30;ExcessHet=3.0103;FS=0.000;MLEAC=2;MLEAF=0.500;MQ=60.00;MQRankSum=0.00;QD=15.82;ReadPosRankSum=-1.552e+00;SOR=0.223	GT:AD:DP:GQ:PL	0/0:7,0:7:0:0,0,114	0/1:11,12:23:99:399,0,388
NW_004754940.1	77403	.	A	C	91.19	PASS	AC=1;AF=0.25;AN=4;BaseQRankSum=-4.698e+00;ClippingRankSum=0.00;DP=58;ExcessHet=3.0103;FS=0.000;MLEAC=1;MLEAF=0.250;MQ=60.00;MQRankSum=0.00;QD=2.94;ReadPosRankSum=0.667;SOR=0.173	GT:AD:DP:GQ:PL	0/0:27,0:27:81:0,81,668	0/1:22,9:31:99:121,0,449
NW_004754940.1	80700	.	G	A	108.54	PASS	AC=1;AF=0.25;AN=4;BaseQRankSum=-6.500e-02;ClippingRankSum=0.00;DP=17;ExcessHet=3.0103;FS=0.000;MLEAC=1;MLEAF=0.250;MQ=60.00;MQRankSum=0.00;QD=9.04;ReadPosRankSum=1.07;SOR=1.022	GT:AD:DP:GQ:PL	0/0:5,0:5:12:0,12,180	0/1:5,7:12:89:138,0,89
NW_004754940.1	85218	.	T	C	29.20	PASS	AC=1;AF=0.25;AN=4;BaseQRankSum=-1.383e+00;ClippingRankSum=0.00;DP=14;ExcessHet=3.0103;FS=0.000;MLEAC=1;MLEAF=0.500;MQ=60.72;MQRankSum=0.674;QD=7.30;ReadPosRankSum=0.00;SOR=2.303	GT:AD:DP:GQ:PL	0/0:.:10:1	0/1:2,2:4:36:56,0,36
NW_004754940.1	85326	.	G	A	144.19	PASS	AC=1;AF=0.25;AN=4;BaseQRankSum=5.93;ClippingRankSum=0.00;DP=126;ExcessHet=3.0103;FS=0.000;MLEAC=1;MLEAF=0.250;MQ=60.00;MQRankSum=0.00;QD=2.00;ReadPosRankSum=1.50;SOR=0.386	GT:AD:DP:GQ:PL	0/0:54,0:54:99:0,118,1249	0/1:56,16:72:99:174,0,2077
NW_004754940.1	86182	.	T	G	88.41	PASS	AC=1;AF=0.25;AN=4;BaseQRankSum=-2.638e+00;ClippingRankSum=0.00;DP=17;ExcessHet=3.0103;FS=0.000;MLEAC=1;MLEAF=0.250;MQ=60.00;MQRankSum=0.00;QD=8.84;ReadPosRankSum=-1.356e+00;SOR=0.569	GT:AD:DP:GQ:PL	0/1:3,7:10:45:116,0,45	0/0:7,0:7:3:0,3,138
NW_004754940.1	86477	.	A	G	130.19	PASS	AC=1;AF=0.25;AN=4;BaseQRankSum=-5.184e+00;ClippingRankSum=0.00;DP=67;ExcessHet=3.0103;FS=0.000;MLEAC=1;MLEAF=0.250;MQ=60.00;MQRankSum=0.00;QD=3.34;ReadPosRankSum=-1.538e+00;SOR=0.195	GT:AD:DP:GQ:PL	0/0:28,0:28:72:0,72,1080	0/1:27,12:39:99:160,0,560
NW_004754940.1	86625	.	A	T	252.19	PASS	AC=1;AF=0.25;AN=4;BaseQRankSum=0.927;ClippingRankSum=0.00;DP=82;ExcessHet=3.0103;FS=0.000;MLEAC=1;MLEAF=0.250;MQ=60.00;MQRankSum=0.00;QD=6.82;ReadPosRankSum=1.72;SOR=1.287	GT:AD:DP:GQ:PGT:PID:PL	0/0:45,0:45:99:.:.:0,108,1620	0/1:21,16:37:99:0|1:86625_A_T:282,0,726
NW_004754940.1	86700	.	C	G	1071.19	PASS	AC=3;AF=0.75;AN=4;BaseQRankSum=-3.430e-01;ClippingRankSum=0.00;DP=61;ExcessHet=3.0103;FS=0.000;MLEAC=3;MLEAF=0.750;MQ=60.00;MQRankSum=0.00;QD=17.56;ReadPosRankSum=0.666;SOR=3.150	GT:AD:DP:GQ:PL	1/1:0,30:30:90:719,90,0	0/1:10,21:31:99:382,0,151
NW_004754940.1	87005	.	T	G	144.33	PASS	AC=2;AF=0.5;AN=4;DP=14;ExcessHet=3.0103;FS=0.000;MLEAC=2;MLEAF=1.00;MQ=60.00;QD=32.22;SOR=3.258	GT:AD:DP:GQ:PGT:PID:PL	0/0:.:10:1	1/1:0,4:4:15:1|1:87005_T_G:171,15,0
NW_004754940.1	87016	.	C	A	120.46	PASS	AC=2;AF=0.5;AN=4;DP=14;ExcessHet=3.0103;FS=0.000;MLEAC=2;MLEAF=1.00;MQ=60.00;QD=30.12;SOR=3.258	GT:AD:DP:GQ:PGT:PID:PL	0/0:.:10:1	1/1:0,4:4:12:1|1:87005_T_G:147,12,0
NW_004754940.1	94811	.	C	T	64.19	PASS	AC=1;AF=0.25;AN=4;BaseQRankSum=-3.588e+00;ClippingRankSum=0.00;DP=33;ExcessHet=3.0103;FS=0.000;MLEAC=1;MLEAF=0.250;MQ=60.00;MQRankSum=0.00;QD=4.58;ReadPosRankSum=-8.320e-01;SOR=0.473	GT:AD:DP:GQ:PL	0/0:19,0:19:57:0,57,445	0/1:8,6:14:94:94,0,154
NW_004754940.1	96189	.	A	T	1191.19	PASS	AC=3;AF=0.75;AN=4;BaseQRankSum=0.267;ClippingRankSum=0.00;DP=59;ExcessHet=3.0103;FS=0.000;MLEAC=3;MLEAF=0.750;MQ=60.00;MQRankSum=0.00;QD=20.19;ReadPosRankSum=-3.050e-01;SOR=4.103	GT:AD:DP:GQ:PL	1/1:0,27:27:81:669,81,0	0/1:6,26:32:52:552,0,52
NW_004754940.1	96905	.	G	A	65.19	PASS	AC=1;AF=0.25;AN=4;BaseQRankSum=-2.171e+00;ClippingRankSum=0.00;DP=45;ExcessHet=3.0103;FS=0.000;MLEAC=1;MLEAF=0.250;MQ=60.00;MQRankSum=0.00;QD=2.17;ReadPosRankSum=-1.370e+00;SOR=0.188	GT:AD:DP:GQ:PL	0/0:15,0:15:45:0,45,331	0/1:21,9:30:95:95,0,420
NW_004754940.1	97403	.	T	C	62.19	PASS	AC=1;AF=0.25;AN=4;BaseQRankSum=-4.503e+00;ClippingRankSum=0.00;DP=72;ExcessHet=3.0103;FS=0.000;MLEAC=1;MLEAF=0.250;MQ=60.00;MQRankSum=0.00;QD=2.07;ReadPosRankSum=0.583;SOR=0.142	GT:AD:DP:GQ:PL	0/1:22,8:30:92:92,0,438	0/0:42,0:42:80:0,80,944
NW_004754940.1	100378	.	C	T	1077.19	PASS	AC=3;AF=0.75;AN=4;BaseQRankSum=3.33;ClippingRankSum=0.00;DP=61;ExcessHet=3.0103;FS=0.000;MLEAC=3;MLEAF=0.750;MQ=60.00;MQRankSum=0.00;QD=17.66;ReadPosRankSum=-2.800e-01;SOR=2.948	GT:AD:DP:GQ:PGT:PID:PL	1/1:0,31:31:92:1|1:100378_C_T:769,92,0	0/1:11,19:30:99:.:.:338,0,149
NW_004754940.1	104997	.	G	C	146.22	PASS	AC=1;AF=0.25;AN=4;BaseQRankSum=-2.461e+00;ClippingRankSum=0.00;DP=78;ExcessHet=3.0103;FS=0.000;MLEAC=1;MLEAF=0.250;MQ=60.00;MQRankSum=0.00;QD=3.75;ReadPosRankSum=-7.480e-01;SOR=0.238	GT:AD:DP:GQ:PL	0/0:39,0:39:22:0,22,738	0/1:26,13:39:99:176,0,505
NW_004754940.1	105176	.	C	A	72.19	PASS	AC=1;AF=0.25;AN=4;BaseQRankSum=2.60;ClippingRankSum=0.00;DP=79;ExcessHet=3.0103;FS=0.000;MLEAC=1;MLEAF=0.250;MQ=60.00;MQRankSum=0.00;QD=2.01;ReadPosRankSum=1.37;SOR=0.120	GT:AD:DP:GQ:PL	0/1:27,9:36:99:102,0,516	0/0:43,0:43:99:0,105,1003
NW_004754940.1	107754	.	C	A	52.37	PASS	AC=1;AF=0.25;AN=4;BaseQRankSum=3.48;ClippingRankSum=0.00;DP=20;ExcessHet=3.0103;FS=0.000;MLEAC=1;MLEAF=0.250;MQ=60.00;MQRankSum=0.00;QD=3.74;ReadPosRankSum=0.386;SOR=1.022	GT:AD:DP:GQ:PL	0/0:6,0:6:15:0,15,225	0/1:9,5:14:82:82,0,150
NW_004754940.1	108855	.	A	G	27.87	PASS	AC=1;AF=0.25;AN=4;BaseQRankSum=-3.850e-01;ClippingRankSum=0.00;DP=9;ExcessHet=3.0103;FS=0.000;MLEAC=1;MLEAF=0.250;MQ=60.00;MQRankSum=0.00;QD=4.64;ReadPosRankSum=0.00;SOR=0.693	GT:AD:DP:GQ:PL	0/0:3,0:3:9:0,9,65	0/1:3,3:6:57:57,0,59
NW_004754940.1	109714	.	C	A	64.17	PASS	AC=2;AF=0.5;AN=4;DP=12;ExcessHet=3.0103;FS=0.000;MLEAC=2;MLEAF=1.00;MQ=60.00;QD=32.08;SOR=2.303	GT:AD:DP:GQ:PGT:PID:PL	0/0:.:10:1	1/1:0,2:2:6:1|1:109714_C_A:90,6,0
NW_004754940.1	109724	.	A	T	64.17	PASS	AC=2;AF=0.5;AN=4;DP=12;ExcessHet=3.0103;FS=0.000;MLEAC=2;MLEAF=1.00;MQ=60.00;QD=32.08;SOR=2.303	GT:AD:DP:GQ:PGT:PID:PL	0/0:.:10:1	1/1:0,2:2:6:1|1:109714_C_A:90,6,0
NW_004754940.1	109837	.	A	G	29.72	PASS	AC=2;AF=0.5;AN=4;DP=13;ExcessHet=3.0103;FS=0.000;MLEAC=2;MLEAF=1.00;MQ=46.48;QD=9.91;SOR=2.833	GT:AD:DP:GQ:PL	0/0:.:10:1	1/1:0,3:3:9:56,9,0
NW_004754940.1	110159	.	A	G	224.62	PASS	AC=3;AF=0.75;AN=4;BaseQRankSum=-2.287e+00;ClippingRankSum=0.00;DP=14;ExcessHet=3.0103;FS=0.000;MLEAC=3;MLEAF=0.750;MQ=60.00;MQRankSum=0.00;QD=16.04;ReadPosRankSum=-6.230e-01;SOR=2.985	GT:AD:DP:GQ:PL	1/1:0,4:4:12:95,12,0	0/1:2,8:10:20:159,0,20
NW_004754940.1	110189	.	T	C	87.33	PASS	AC=2;AF=0.5;AN=4;DP=15;ExcessHet=3.0103;FS=0.000;MLEAC=2;MLEAF=1.00;MQ=55.55;QD=17.47;SOR=3.611	GT:AD:DP:GQ:PL	0/0:.:10:1	1/1:0,5:5:15:114,15,0
NW_004754940.1	110798	.	C	T	158.19	PASS	AC=1;AF=0.25;AN=4;BaseQRankSum=-6.239e+00;ClippingRankSum=0.00;DP=99;ExcessHet=3.0103;FS=0.000;MLEAC=1;MLEAF=0.250;MQ=60.00;MQRankSum=0.00;QD=2.68;ReadPosRankSum=1.07;SOR=0.139	GT:AD:DP:GQ:PL	0/0:40,0:40:99:0,101,995	0/1:43,16:59:99:188,0,864
NW_004754940.1	110918	.	T	A,C	1492.19	PASS	AC=2,1;AF=0.5,0.25;AN=4;BaseQRankSum=4.63;ClippingRankSum=0.00;DP=62;ExcessHet=3.0103;FS=0.000;MLEAC=2,1;MLEAF=0.500,0.250;MQ=60.00;MQRankSum=0.00;QD=24.07;ReadPosRankSum=0.378;SOR=2.985	GT:AD:DP:GQ:PGT:PID:PL	0/1:9,20,0:29:99:0|1:110912_C_CA:666,0,310,693,370,1063	1/2:2,18,13:33:99:.:.:856,259,509,593,0,600
NW_004754940.1	111025	.	C	CA	75.15	PASS	AC=1;AF=0.25;AN=4;BaseQRankSum=0.745;ClippingRankSum=0.00;DP=60;ExcessHet=3.0103;FS=0.000;MLEAC=1;MLEAF=0.250;MQ=84.40;MQRankSum=-3.920e-01;QD=2.59;ReadPosRankSum=1.50;SOR=0.056	GT:AD:DP:GQ:PL	0/1:20,9:29:99:114,0,325	0/0:29,2:31:52:0,52,587
NW_004754940.1	111076	.	A	T	118.19	PASS	AC=1;AF=0.25;AN=4;BaseQRankSum=1.53;ClippingRankSum=0.00;DP=48;ExcessHet=3.0103;FS=4.771;MLEAC=1;MLEAF=0.250;MQ=60.00;MQRankSum=0.00;QD=3.94;ReadPosRankSum=0.382;SOR=0.055	GT:AD:DP:GQ:PL	0/0:18,0:18:54:0,54,408	0/1:20,10:30:99:148,0,435
NW_004754940.1	111395	.	CA	C	185.17	PASS	AC=1;AF=0.25;AN=4;BaseQRankSum=0.221;ClippingRankSum=0.00;DP=59;ExcessHet=3.0103;FS=0.000;MLEAC=1;MLEAF=0.250;MQ=75.47;MQRankSum=1.06;QD=5.79;ReadPosRankSum=2.10;SOR=0.243	GT:AD:DP:GQ:PL	0/0:23,4:27:7:0,7,462	0/1:16,16:32:99:223,0,272
NW_004754940.1	111700	.	CTTTT	CT,C	2615.16	PASS	AC=3,1;AF=0.75,0.25;AN=4;DP=74;ExcessHet=3.0103;FS=0.000;MLEAC=3,1;MLEAF=0.750,0.250;MQ=60.00;QD=24.46;SOR=8.635	GT:AD:DP:GQ:PL	1/1:0,33,0:33:98:1222,98,0,1222,98,1222	1/2:0,28,13:41:99:1429,254,148,607,0,639
NW_004754940.1	113924	.	T	C	1683.19	PASS	AC=3;AF=0.75;AN=4;BaseQRankSum=-1.850e-01;ClippingRankSum=0.00;DP=99;ExcessHet=3.0103;FS=0.000;MLEAC=3;MLEAF=0.750;MQ=60.11;MQRankSum=0.344;QD=17.00;ReadPosRankSum=2.32;SOR=1.940	GT:AD:DP:GQ:PL	0/1:13,38:51:99:736,0,161	1/1:3,45:48:68:977,68,0
NW_004754940.1	114499	.	C	T	108.71	PASS	AC=2;AF=0.5;AN=4;DP=13;ExcessHet=3.0103;FS=0.000;MLEAC=2;MLEAF=1.00;MQ=60.00;QD=29.02;SOR=2.833	GT:AD:DP:GQ:PGT:PID:PL	0/0:.:10:1	1/1:0,3:3:9:1|1:114459_T_G:135,9,0
NW_004754940.1	115796	.	T	C	355.41	PASS	AC=1;AF=0.25;AN=4;BaseQRankSum=7.74;ClippingRankSum=0.00;DP=159;ExcessHet=3.0103;FS=2.775;MLEAC=1;MLEAF=0.250;MQ=60.00;MQRankSum=0.00;QD=3.95;ReadPosRankSum=0.519;SOR=0.186	GT:AD:DP:GQ:PL	0/0:69,0:69:3:0,3,45	0/1:62,28:90:99:383,0,1109
NW_004754940.1	115992	.	C	A	71.20	PASS	AC=1;AF=0.25;AN=4;BaseQRankSum=1.69;ClippingRankSum=0.00;DP=13;ExcessHet=3.0103;FS=0.000;MLEAC=1;MLEAF=0.250;MQ=60.00;MQRankSum=0.00;QD=6.47;ReadPosRankSum=-1.691e+00;SOR=0.086	GT:AD:DP:GQ:PGT:PID:PL	0/1:9,2:11:98:0|1:115989_C_A:98,0,365	0/0:2,0:2:0:.:.:0,0,1
NW_004754940.1	116332	.	T	C	953.19	PASS	AC=3;AF=0.75;AN=4;BaseQRankSum=0.582;ClippingRankSum=0.00;DP=56;ExcessHet=3.0103;FS=0.000;MLEAC=3;MLEAF=0.750;MQ=60.00;MQRankSum=0.00;QD=17.02;ReadPosRankSum=-6.960e-01;SOR=1.875	GT:AD:DP:GQ:PL	1/1:1,24:25:51:531,51,0	0/1:8,23:31:96:452,0,96
NW_004754940.1	116862	.	T	TG	99.67	PASS	AC=2;AF=0.5;AN=4;DP=13;ExcessHet=3.0103;FS=0.000;MLEAC=2;MLEAF=1.00;MQ=67.64;QD=33.22;SOR=2.833	GT:AD:DP:GQ:PGT:PID:PL	1/1:0,3:3:9:1|1:116862_T_TG:135,9,0	0/0:.:10:1
NW_004754940.1	116866	.	T	G	108.71	PASS	AC=2;AF=0.5;AN=4;DP=13;ExcessHet=3.0103;FS=0.000;MLEAC=2;MLEAF=1.00;MQ=70.00;QD=36.41;SOR=2.833	GT:AD:DP:GQ:PGT:PID:PL	1/1:0,3:3:9:1|1:116862_T_TG:135,9,0	0/0:.:10:1
NW_004754940.1	117723	.	C	T	552.24	PASS	AC=3;AF=0.75;AN=4;BaseQRankSum=1.59;ClippingRankSum=0.00;DP=43;ExcessHet=3.0103;FS=0.000;MLEAC=3;MLEAF=0.750;MQ=60.00;MQRankSum=0.00;QD=12.84;ReadPosRankSum=1.36;SOR=1.775	GT:AD:DP:GQ:PL	1/1:1,14:15:20:283,20,0	0/1:12,16:28:99:299,0,202
NW_004754940.1	117807	.	C	A	468.21	PASS	AC=3;AF=0.75;AN=4;BaseQRankSum=4.83;ClippingRankSum=0.00;DP=40;ExcessHet=3.0103;FS=0.000;MLEAC=3;MLEAF=0.750;MQ=60.00;MQRankSum=0.00;QD=11.71;ReadPosRankSum=1.25;SOR=1.151	GT:AD:DP:GQ:PL	1/1:1,15:16:24:347,24,0	0/1:15,9:24:99:151,0,284
NW_004754940.1	117822	.	G	T	517.19	PASS	AC=3;AF=0.75;AN=4;BaseQRankSum=3.96;ClippingRankSum=0.00;DP=40;ExcessHet=3.0103;FS=0.000;MLEAC=3;MLEAF=0.750;MQ=60.00;MQRankSum=0.00;QD=12.93;ReadPosRankSum=1.29;SOR=1.292	GT:AD:DP:GQ:PL	1/1:0,16:16:48:396,48,0	0/1:15,9:24:99:151,0,261
NW_004754940.1	117990	.	T	C	65.19	PASS	AC=1;AF=0.25;AN=4;BaseQRankSum=-5.402e+00;ClippingRankSum=0.00;DP=55;ExcessHet=3.0103;FS=0.000;MLEAC=1;MLEAF=0.250;MQ=60.00;MQRankSum=0.00;QD=2.10;ReadPosRankSum=0.098;SOR=0.132	GT:AD:DP:GQ:PL	0/0:24,0:24:54:0,54,810	0/1:23,8:31:95:95,0,476
NW_004754940.1	118314	.	C	T	78.19	PASS	AC=1;AF=0.25;AN=4;BaseQRankSum=1.35;ClippingRankSum=0.00;DP=55;ExcessHet=3.0103;FS=11.614;MLEAC=1;MLEAF=0.250;MQ=60.00;MQRankSum=0.00;QD=2.70;ReadPosRankSum=1.56;SOR=0.011	GT:AD:DP:GQ:PL	0/0:26,0:26:66:0,66,990	0/1:21,8:29:99:108,0,418
NW_004754940.1	118347	.	T	G	1432.19	PASS	AC=3;AF=0.75;AN=4;BaseQRankSum=-3.996e+00;ClippingRankSum=0.00;DP=45;ExcessHet=3.0103;FS=18.096;MLEAC=3;MLEAF=0.750;MQ=60.00;MQRankSum=0.00;QD=31.83;ReadPosRankSum=1.62;SOR=5.226	GT:AD:DP:GQ:PGT:PID:PL	1/1:0,19:19:63:1|1:118347_T_G:902,63,0	0/1:12,14:26:99:0|1:118347_T_G:560,0,423
NW_004754940.1	118350	.	G	T	1429.19	PASS	AC=3;AF=0.75;AN=4;BaseQRankSum=0.552;ClippingRankSum=0.00;DP=49;ExcessHet=3.0103;FS=18.090;MLEAC=3;MLEAF=0.750;MQ=60.00;MQRankSum=0.00;QD=29.17;ReadPosRankSum=1.31;SOR=5.204	GT:AD:DP:GQ:PGT:PID:PL	1/1:0,21:21:63:1|1:118347_T_G:902,63,0	0/1:13,15:28:99:0|1:118347_T_G:557,0,447
NW_004754940.1	118476	.	G	A	68.19	PASS	AC=1;AF=0.25;AN=4;BaseQRankSum=2.99;ClippingRankSum=0.00;DP=29;ExcessHet=3.0103;FS=0.000;MLEAC=1;MLEAF=0.250;MQ=60.00;MQRankSum=0.00;QD=4.01;ReadPosRankSum=-8.100e-01;SOR=0.293	GT:AD:DP:GQ:PL	0/0:12,0:12:36:0,36,286	0/1:11,6:17:98:98,0,180
NW_004754940.1	118493	.	A	G	49.19	PASS	AC=1;AF=0.25;AN=4;BaseQRankSum=-4.188e+00;ClippingRankSum=0.00;DP=34;ExcessHet=3.0103;FS=0.000;MLEAC=1;MLEAF=0.250;MQ=60.00;MQRankSum=0.00;QD=2.59;ReadPosRankSum=1.14;SOR=0.223	GT:AD:DP:GQ:PL	0/0:15,0:15:42:0,42,630	0/1:13,6:19:79:79,0,265
NW_004754940.1	118548	.	G	A	83.19	PASS	AC=1;AF=0.25;AN=4;BaseQRankSum=-2.951e+00;ClippingRankSum=0.00;DP=47;ExcessHet=3.0103;FS=4.771;MLEAC=1;MLEAF=0.250;MQ=60.00;MQRankSum=0.00;QD=3.08;ReadPosRankSum=2.35;SOR=0.055	GT:AD:DP:GQ:PL	0/0:20,0:20:48:0,48,720	0/1:18,9:27:99:113,0,341
NW_004754940.1	118572	.	A	G	675.19	PASS	AC=3;AF=0.75;AN=4;BaseQRankSum=-1.212e+00;ClippingRankSum=0.00;DP=42;ExcessHet=3.0103;FS=14.878;MLEAC=3;MLEAF=0.750;MQ=60.00;MQRankSum=0.00;QD=16.08;ReadPosRankSum=1.75;SOR=5.421	GT:AD:DP:GQ:PL	1/1:0,19:19:56:434,56,0	0/1:8,15:23:99:271,0,116
NW_004754940.1	118665	.	C	T	272.20	PASS	AC=3;AF=0.75;AN=4;BaseQRankSum=0.00;ClippingRankSum=0.00;DP=22;ExcessHet=3.0103;FS=0.000;MLEAC=3;MLEAF=0.750;MQ=60.00;MQRankSum=0.00;QD=12.37;ReadPosRankSum=2.20;SOR=1.609	GT:AD:DP:GQ:PL	1/1:0,9:9:26:199,26,0	0/1:7,6:13:99:103,0,200
NW_004754940.1	119901	.	G	T	64.17	PASS	AC=2;AF=0.5;AN=4;DP=12;ExcessHet=3.0103;FS=0.000;MLEAC=2;MLEAF=1.00;MQ=42.43;QD=32.08;SOR=2.303	GT:AD:DP:GQ:PGT:PID:PL	0/0:.:10:1	1/1:0,2:2:6:1|1:119901_G_T:90,6,0
NW_004754940.1	119902	.	G	A	64.17	PASS	AC=2;AF=0.5;AN=4;DP=12;ExcessHet=3.0103;FS=0.000;MLEAC=2;MLEAF=1.00;MQ=42.43;QD=32.08;SOR=2.303	GT:AD:DP:GQ:PGT:PID:PL	0/0:.:10:1	1/1:0,2:2:6:1|1:119901_G_T:90,6,0
NW_004754940.1	119939	.	C	A	23.19	PASS	AC=2;AF=0.5;AN=4;DP=12;ExcessHet=3.0103;FS=0.000;MLEAC=2;MLEAF=1.00;MQ=42.43;QD=11.60;SOR=2.303	GT:AD:DP:GQ:PL	1/1:0,2:2:6:49,6,0	0/0:.:10:1
NW_004754940.1	119981	.	C	T	135.44	PASS	AC=3;AF=0.75;AN=4;BaseQRankSum=-2.241e+00;ClippingRankSum=0.00;DP=12;ExcessHet=3.0103;FS=0.000;MLEAC=3;MLEAF=0.750;MQ=60.90;MQRankSum=0.385;QD=11.29;ReadPosRankSum=1.19;SOR=0.818	GT:AD:DP:GQ:PL	1/1:0,2:2:6:47,6,0	0/1:3,7:10:46:117,0,46
NW_004754940.1	121698	.	G	A	44.17	PASS	AC=2;AF=0.5;AN=4;DP=12;ExcessHet=3.0103;FS=0.000;MLEAC=2;MLEAF=1.00;MQ=48.99;QD=22.09;SOR=0.693	GT:AD:DP:GQ:PGT:PID:PL	1/1:0,2:2:6:1|1:121674_A_G:70,6,0	0/0:.:10:1
NW_004754940.1	121738	.	CAAAT	C	45.16	PASS	AC=1;AF=0.25;AN=4;BaseQRankSum=0.00;ClippingRankSum=0.00;DP=13;ExcessHet=3.0103;FS=4.771;MLEAC=1;MLEAF=0.500;MQ=51.96;MQRankSum=0.00;QD=15.05;ReadPosRankSum=-9.670e-01;SOR=2.225	GT:AD:DP:GQ:PL	0/0:.:10:1	0/1:1,2:3:36:81,0,36
NW_004754940.1	121974	.	G	C	21.20	PASS	AC=2;AF=0.5;AN=4;DP=12;ExcessHet=3.0103;FS=0.000;MLEAC=2;MLEAF=1.00;MQ=48.99;QD=10.60;SOR=2.303	GT:AD:DP:GQ:PL	1/1:0,2:2:6:47,6,0	0/0:.:10:1
NW_004754940.1	122234	.	A	T	23.19	PASS	AC=2;AF=0.5;AN=4;DP=12;ExcessHet=3.0103;FS=0.000;MLEAC=2;MLEAF=1.00;MQ=60.00;QD=11.60;SOR=2.303	GT:AD:DP:GQ:PL	0/0:.:10:1	1/1:0,2:2:6:49,6,0
NW_004754940.1	122708	.	C	A	115.46	PASS	AC=2;AF=0.5;AN=4;DP=12;ExcessHet=3.0103;FS=0.000;MLEAC=2;MLEAF=1.00;MQ=60.00;QD=26.39;SOR=2.303	GT:AD:DP:GQ:PGT:PID:PL	1/1:0,2:2:12:1|1:122708_C_A:142,12,0	0/0:.:10:1
NW_004754940.1	122713	.	C	G	124.33	PASS	AC=2;AF=0.5;AN=4;DP=15;ExcessHet=3.0103;FS=0.000;MLEAC=2;MLEAF=1.00;MQ=60.00;QD=24.87;SOR=3.611	GT:AD:DP:GQ:PGT:PID:PL	1/1:0,5:5:15:1|1:122708_C_A:151,15,0	0/0:.:10:1
NW_004754940.1	122971	.	A	T	184.32	PASS	AC=3;AF=0.75;AN=4;BaseQRankSum=1.53;ClippingRankSum=0.00;DP=14;ExcessHet=3.0103;FS=11.809;MLEAC=2;MLEAF=0.500;MQ=60.00;MQRankSum=0.00;QD=13.17;ReadPosRankSum=0.126;SOR=4.804	GT:AD:DP:GQ:PL	1/1:1,7:8:1:153,1,0	0/1:3,3:6:41:58,0,41
NW_004754940.1	123114	.	G	GTTT	286.16	PASS	AC=1;AF=0.25;AN=4;BaseQRankSum=1.02;ClippingRankSum=0.00;DP=23;ExcessHet=3.0103;FS=5.119;MLEAC=1;MLEAF=0.500;MQ=61.75;MQRankSum=2.70;QD=22.01;ReadPosRankSum=0.741;SOR=3.258	GT:AD:DP:GQ:PL	0/1:4,9:13:99:322,0,141	0/0:.:10:1
NW_004754940.1	123130	.	G	T	38.37	PASS	AC=1;AF=0.25;AN=4;BaseQRankSum=-2.815e+00;ClippingRankSum=0.00;DP=25;ExcessHet=3.0103;FS=5.006;MLEAC=1;MLEAF=0.250;MQ=64.40;MQRankSum=-2.407e+00;QD=2.02;ReadPosRankSum=-4.400e-02;SOR=0.045	GT:AD:DP:GQ:PL	0/1:13,6:19:68:68,0,445	0/0:6,0:6:15:0,15,225
NW_004754940.1	123237	.	A	G	74.20	PASS	AC=1;AF=0.25;AN=4;BaseQRankSum=-3.328e+00;ClippingRankSum=0.00;DP=27;ExcessHet=3.0103;FS=14.065;MLEAC=1;MLEAF=0.250;MQ=60.00;MQRankSum=0.00;QD=4.12;ReadPosRankSum=0.266;SOR=0.004	GT:AD:DP:GQ:PGT:PID:PL	0/1:14,4:18:99:0|1:123212_GT_G:104,0,517	0/0:9,0:9:27:.:.:0,27,200
NW_004754940.1	123281	.	T	A	278.23	PASS	AC=3;AF=0.75;AN=4;BaseQRankSum=-2.100e+00;ClippingRankSum=0.00;DP=16;ExcessHet=3.0103;FS=0.000;MLEAC=3;MLEAF=0.750;MQ=60.00;MQRankSum=0.00;QD=17.39;ReadPosRankSum=1.07;SOR=3.258	GT:AD:DP:GQ:PL	1/1:0,8:8:24:190,24,0	0/1:2,6:8:26:118,0,26
NW_004754940.1	123371	.	A	G	200.28	PASS	AC=3;AF=0.75;AN=4;BaseQRankSum=0.00;ClippingRankSum=0.00;DP=13;ExcessHet=3.0103;FS=0.000;MLEAC=3;MLEAF=0.750;MQ=60.00;MQRankSum=0.00;QD=15.41;ReadPosRankSum=-1.465e+00;SOR=2.833	GT:AD:DP:GQ:PL	0/1:2,5:7:69:98,0,69	1/1:0,6:6:18:132,18,0
NW_004754940.1	124002	.	C	T	21.20	PASS	AC=2;AF=0.5;AN=4;DP=4;ExcessHet=3.0103;FS=0.000;MLEAC=2;MLEAF=0.500;MQ=60.00;QD=10.60;SOR=2.303	GT:AD:DP:GQ:PL	0/0:2,0:2:0:0,0,1	1/1:0,2:2:6:47,6,0
NW_004754940.1	125185	.	C	G	43.17	PASS	AC=2;AF=0.5;AN=4;DP=11;ExcessHet=3.0103;FS=0.000;MLEAC=2;MLEAF=1.00;MQ=42.43;QD=29.49;SOR=1.609	GT:AD:DP:GQ:PGT:PID:PL	1/1:0,1:1:6:1|1:125185_C_G:69,6,0	0/0:.:10:1
NW_004754940.1	125192	.	T	G	65.71	PASS	AC=2;AF=0.5;AN=4;DP=13;ExcessHet=3.0103;FS=0.000;MLEAC=2;MLEAF=1.00;MQ=42.43;QD=21.90;SOR=2.833	GT:AD:DP:GQ:PGT:PID:PL	1/1:0,3:3:9:1|1:125185_C_G:92,9,0	0/0:.:10:1
NW_004754940.1	125371	.	A	T	63.87	PASS	AC=1;AF=0.25;AN=4;BaseQRankSum=0.160;ClippingRankSum=0.00;DP=23;ExcessHet=3.0103;FS=0.000;MLEAC=2;MLEAF=0.500;MQ=60.00;MQRankSum=0.00;QD=3.99;ReadPosRankSum=0.247;SOR=0.138	GT:AD:DP:GQ:PGT:PID:PL	0/1:12,4:16:90:0|1:125371_A_T:90,0,525	0/0:7,0:7:0:.:.:0,0,113
NW_004754940.1	125484	.	A	G	103.24	PASS	AC=2;AF=0.5;AN=4;BaseQRankSum=0.674;ClippingRankSum=0.00;DP=11;ExcessHet=3.0103;FS=0.000;MLEAC=2;MLEAF=0.500;MQ=60.00;MQRankSum=0.00;QD=12.91;ReadPosRankSum=-6.740e-01;SOR=2.833	GT:AD:DP:GQ:PL	1/1:1,7:8:1:128,1,0	0/0:3,0:3:0:0,0,22
NW_004754940.1	125718	.	T	A	197.02	PASS	AC=3;AF=0.75;AN=4;BaseQRankSum=-2.362e+00;ClippingRankSum=0.00;DP=14;ExcessHet=3.0103;FS=0.000;MLEAC=3;MLEAF=0.750;MQ=60.00;MQRankSum=0.00;QD=14.07;ReadPosRankSum=0.718;SOR=2.985	GT:AD:DP:GQ:PL	0/1:2,9:11:17:171,0,17	1/1:0,3:3:9:55,9,0
NW_004754940.1	125845	.	T	TC	268.83	PASS	AC=1;AF=0.25;AN=4;BaseQRankSum=0.150;ClippingRankSum=0.00;DP=17;ExcessHet=3.0103;FS=0.000;MLEAC=2;MLEAF=0.500;MQ=63.02;MQRankSum=1.05;QD=19.20;ReadPosRankSum=-2.760e-01;SOR=1.609	GT:AD:DP:GQ:PGT:PID:PL	0/1:2,12:14:48:1|0:125825_T_A:304,0,48	0/0:3,0:3:0:.:.:0,0,24
NW_004754940.1	126137	.	T	A	126.33	PASS	AC=3;AF=0.75;AN=4;BaseQRankSum=0.674;ClippingRankSum=0.00;DP=7;ExcessHet=3.0103;FS=0.000;MLEAC=3;MLEAF=0.750;MQ=60.00;MQRankSum=0.00;QD=18.05;ReadPosRankSum=-6.740e-01;SOR=2.584	GT:AD:DP:GQ:PL	0/1:1,3:4:12:61,0,12	1/1:0,3:3:9:94,9,0
NW_004754940.1	129698	.	G	C	20.21	PASS	AC=2;AF=0.5;AN=4;DP=12;ExcessHet=3.0103;FS=0.000;MLEAC=2;MLEAF=1.00;MQ=48.99;QD=10.11;SOR=2.303	GT:AD:DP:GQ:PL	0/0:.:10:1	1/1:0,2:2:6:46,6,0
NW_004754940.1	134233	.	A	G	1359.19	PASS	AC=3;AF=0.75;AN=4;BaseQRankSum=-4.841e+00;ClippingRankSum=0.00;DP=76;ExcessHet=3.0103;FS=0.000;MLEAC=3;MLEAF=0.750;MQ=60.00;MQRankSum=0.00;QD=17.88;ReadPosRankSum=0.598;SOR=1.802	GT:AD:DP:GQ:PL	1/1:0,39:39:99:945,116,0	0/1:13,24:37:99:444,0,216
NW_004754940.1	134378	.	A	C	21.20	PASS	AC=2;AF=0.5;AN=4;DP=12;ExcessHet=3.0103;FS=0.000;MLEAC=2;MLEAF=1.00;MQ=60.00;QD=10.60;SOR=2.303	GT:AD:DP:GQ:PL	0/0:.:10:1	1/1:0,2:2:6:47,6,0
NW_004754940.1	134557	.	C	A	1786.19	PASS	AC=3;AF=0.75;AN=4;BaseQRankSum=2.71;ClippingRankSum=0.00;DP=63;ExcessHet=3.0103;FS=0.000;MLEAC=3;MLEAF=0.750;MQ=60.00;MQRankSum=0.00;QD=28.35;ReadPosRankSum=0.057;SOR=3.021	GT:AD:DP:GQ:PL	1/1:0,30:30:99:1367,102,0	0/1:11,22:33:99:449,0,171
NW_004754940.1	134585	.	A	T	140.23	PASS	AC=1;AF=0.25;AN=4;BaseQRankSum=4.19;ClippingRankSum=0.00;DP=58;ExcessHet=3.0103;FS=0.000;MLEAC=1;MLEAF=0.250;MQ=89.61;MQRankSum=0.00;QD=5.39;ReadPosRankSum=1.66;SOR=0.089	GT:AD:DP:GQ:PL	0/1:16,10:26:99:170,0,289	0/0:29,3:32:21:0,21,604
NW_004754940.1	134750	.	G	A	97.22	PASS	AC=1;AF=0.25;AN=4;BaseQRankSum=2.10;ClippingRankSum=0.00;DP=18;ExcessHet=3.0103;FS=0.000;MLEAC=1;MLEAF=0.500;MQ=50.08;MQRankSum=0.319;QD=12.15;ReadPosRankSum=1.07;SOR=1.863	GT:AD:DP:GQ:PL	0/1:2,6:8:23:124,0,23	0/0:.:10:1
NW_004754940.1	134777	.	T	A	95.46	PASS	AC=1;AF=0.25;AN=4;BaseQRankSum=2.10;ClippingRankSum=0.00;DP=10;ExcessHet=3.0103;FS=0.000;MLEAC=1;MLEAF=0.250;MQ=68.28;MQRankSum=0.319;QD=11.93;ReadPosRankSum=-5.660e-01;SOR=1.085	GT:AD:DP:GQ:PL	0/1:2,6:8:21:124,0,21	0/0:2,0:2:6:0,6,45
NW_004754940.1	136557	.	T	G	32.19	PASS	AC=1;AF=0.25;AN=4;BaseQRankSum=-2.965e+00;ClippingRankSum=0.00;DP=25;ExcessHet=3.0103;FS=0.000;MLEAC=1;MLEAF=0.250;MQ=60.00;MQRankSum=0.00;QD=2.93;ReadPosRankSum=0.875;SOR=0.330	GT:AD:DP:GQ:PGT:PID:PL	0/0:14,0:14:42:.:.:0,42,318	0/1:7,4:11:62:0|1:136557_T_G:62,0,140
NW_004754940.1	137076	.	C	T	68.46	PASS	AC=2;AF=0.5;AN=4;DP=14;ExcessHet=3.0103;FS=0.000;MLEAC=2;MLEAF=1.00;MQ=53.67;QD=17.12;SOR=3.258	GT:AD:DP:GQ:PL	0/0:.:10:1	1/1:0,4:4:12:95,12,0
NW_004754940.1	138469	.	A	C	157.56	PASS	AC=1;AF=0.25;AN=4;BaseQRankSum=-1.383e+00;ClippingRankSum=0.00;DP=7;ExcessHet=3.0103;FS=0.000;MLEAC=1;MLEAF=0.250;MQ=60.00;MQRankSum=0.00;QD=26.26;ReadPosRankSum=1.38;SOR=2.303	GT:AD:DP:GQ:PGT:PID:PL	0/0:1,0:1:3:.:.:0,3,22	0/1:1,5:6:12:0|1:138469_A_C:185,0,12
NW_004754940.1	138476	.	C	T	171.16	PASS	AC=2;AF=0.5;AN=4;DP=6;ExcessHet=0.7918;FS=0.000;MLEAC=2;MLEAF=0.500;MQ=60.00;QD=24.77;SOR=3.258	GT:AD:DP:GQ:PGT:PID:PL	0/0:2,0:2:6:.:.:0,6,45	1/1:0,4:4:15:1|1:138469_A_C:203,15,0
NW_004754940.1	138515	.	C	G	31.71	PASS	AC=2;AF=0.5;AN=4;DP=13;ExcessHet=3.0103;FS=0.000;MLEAC=2;MLEAF=1.00;MQ=46.48;QD=10.57;SOR=2.833	GT:AD:DP:GQ:PL	0/0:.:10:1	1/1:0,3:3:9:58,9,0
NW_004754940.1	138541	.	A	T	47.71	PASS	AC=2;AF=0.5;AN=4;DP=13;ExcessHet=3.0103;FS=0.000;MLEAC=2;MLEAF=1.00;MQ=60.00;QD=15.90;SOR=2.833	GT:AD:DP:GQ:PL	1/1:0,3:3:9:74,9,0	0/0:.:10:1
NW_004754940.1	138715	.	G	C	118.04	PASS	AC=2;AF=0.5;AN=4;DP=5;ExcessHet=0.7918;FS=0.000;MLEAC=3;MLEAF=0.750;MQ=60.00;QD=29.51;SOR=3.258	GT:AD:DP:GQ:PGT:PID:PL	0/0:1,0:1:3:.:.:0,3,19	1/1:0,4:4:12:1|1:138671_T_C:148,12,0
NW_004754940.1	138892	.	G	A	41.71	PASS	AC=2;AF=0.5;AN=4;DP=13;ExcessHet=3.0103;FS=0.000;MLEAC=2;MLEAF=1.00;MQ=60.00;QD=13.90;SOR=2.833	GT:AD:DP:GQ:PL	0/0:.:10:1	1/1:0,3:3:9:68,9,0
NW_004754940.1	141376	.	A	G	96.53	PASS	AC=1;AF=0.25;AN=4;BaseQRankSum=0.00;ClippingRankSum=0.00;DP=14;ExcessHet=3.0103;FS=0.000;MLEAC=1;MLEAF=0.500;MQ=47.36;MQRankSum=0.319;QD=24.13;ReadPosRankSum=-3.190e-01;SOR=1.609	GT:AD:DP:GQ:PGT:PID:PL	0/0:.:10:1	0/1:1,3:4:11:0|1:141376_A_G:123,0,11
NW_004754940.1	141379	.	CTCA	C	87.49	PASS	AC=1;AF=0.25;AN=4;BaseQRankSum=0.00;ClippingRankSum=0.00;DP=14;ExcessHet=3.0103;FS=0.000;MLEAC=1;MLEAF=0.500;MQ=47.36;MQRankSum=0.319;QD=21.87;ReadPosRankSum=-3.190e-01;SOR=1.609	GT:AD:DP:GQ:PGT:PID:PL	0/0:.:10:1	0/1:1,3:4:11:0|1:141376_A_G:123,0,11
NW_004754940.1	141451	.	C	T	100.33	PASS	AC=2;AF=0.5;AN=4;DP=15;ExcessHet=3.0103;FS=0.000;MLEAC=2;MLEAF=1.00;MQ=54.77;QD=20.07;SOR=3.611	GT:AD:DP:GQ:PL	0/0:.:10:1	1/1:0,5:5:15:127,15,0
NW_004754940.1	143143	.	T	C	30.72	PASS	AC=2;AF=0.5;AN=4;DP=13;ExcessHet=3.0103;FS=0.000;MLEAC=2;MLEAF=1.00;MQ=60.00;QD=10.24;SOR=2.833	GT:AD:DP:GQ:PL	0/0:.:10:1	1/1:0,3:3:9:57,9,0
NW_004754940.1	143292	.	C	T	108.71	PASS	AC=2;AF=0.5;AN=4;DP=13;ExcessHet=3.0103;FS=0.000;MLEAC=2;MLEAF=1.00;MQ=60.00;QD=32.34;SOR=2.833	GT:AD:DP:GQ:PGT:PID:PL	0/0:.:10:1	1/1:0,3:3:9:1|1:143292_C_T:135,9,0
NW_004754940.1	143293	.	G	C	108.71	PASS	AC=2;AF=0.5;AN=4;DP=13;ExcessHet=3.0103;FS=0.000;MLEAC=2;MLEAF=1.00;MQ=60.00;QD=31.07;SOR=2.833	GT:AD:DP:GQ:PGT:PID:PL	0/0:.:10:1	1/1:0,3:3:9:1|1:143292_C_T:135,9,0
NW_004754940.1	147139	.	A	G	41.71	PASS	AC=2;AF=0.5;AN=4;DP=13;ExcessHet=3.0103;FS=0.000;MLEAC=2;MLEAF=1.00;MQ=60.00;QD=13.90;SOR=2.833	GT:AD:DP:GQ:PL	1/1:0,3:3:9:68,9,0	0/0:.:10:1
NW_004754940.1	150163	.	C	G	21.20	PASS	AC=2;AF=0.5;AN=4;DP=12;ExcessHet=3.0103;FS=0.000;MLEAC=2;MLEAF=1.00;MQ=60.00;QD=10.60;SOR=2.303	GT:AD:DP:GQ:PL	0/0:.:10:1	1/1:0,2:2:6:47,6,0
NW_004754940.1	156774	.	C	T	21.20	PASS	AC=2;AF=0.5;AN=4;DP=12;ExcessHet=3.0103;FS=0.000;MLEAC=2;MLEAF=1.00;MQ=60.00;QD=10.60;SOR=2.303	GT:AD:DP:GQ:PL	1/1:0,2:2:6:47,6,0	0/0:.:10:1
NW_004754940.1	213352	.	A	C	23.19	PASS	AC=2;AF=0.5;AN=4;DP=12;ExcessHet=3.0103;FS=0.000;MLEAC=2;MLEAF=1.00;MQ=42.43;QD=11.60;SOR=2.303	GT:AD:DP:GQ:PL	1/1:0,2:2:6:49,6,0	0/0:.:10:1
NW_004754940.1	213367	.	G	T	23.19	PASS	AC=2;AF=0.5;AN=4;DP=12;ExcessHet=3.0103;FS=0.000;MLEAC=2;MLEAF=1.00;MQ=60.00;QD=11.60;SOR=2.303	GT:AD:DP:GQ:PL	1/1:0,2:2:6:49,6,0	0/0:.:10:1
NW_004754940.1	226338	.	A	G	64.17	PASS	AC=2;AF=0.5;AN=4;DP=4;ExcessHet=3.0103;FS=0.000;MLEAC=2;MLEAF=0.500;MQ=60.00;QD=32.08;SOR=2.303	GT:AD:DP:GQ:PGT:PID:PL	0/0:2,0:2:0:.:.:0,0,1	1/1:0,2:2:6:1|1:226338_A_G:90,6,0
NW_004754940.1	226350	.	T	G	64.17	PASS	AC=2;AF=0.5;AN=4;DP=12;ExcessHet=3.0103;FS=0.000;MLEAC=2;MLEAF=1.00;MQ=48.99;QD=32.08;SOR=2.303	GT:AD:DP:GQ:PGT:PID:PL	0/0:.:10:1	1/1:0,2:2:6:1|1:226338_A_G:90,6,0
NW_004754940.1	274348	.	T	C	64.17	PASS	AC=2;AF=0.5;AN=4;DP=12;ExcessHet=3.0103;FS=0.000;MLEAC=2;MLEAF=1.00;MQ=48.99;QD=32.08;SOR=0.693	GT:AD:DP:GQ:PGT:PID:PL	0/0:.:10:1	1/1:0,2:2:6:1|1:274348_T_C:90,6,0
NW_004754940.1	274349	.	G	A	64.17	PASS	AC=2;AF=0.5;AN=4;DP=12;ExcessHet=3.0103;FS=0.000;MLEAC=2;MLEAF=1.00;MQ=48.99;QD=32.08;SOR=0.693	GT:AD:DP:GQ:PGT:PID:PL	0/0:.:10:1	1/1:0,2:2:6:1|1:274348_T_C:90,6,0
NW_004754940.1	274402	.	G	A	23.19	PASS	AC=2;AF=0.5;AN=4;DP=12;ExcessHet=3.0103;FS=0.000;MLEAC=2;MLEAF=1.00;MQ=48.99;QD=11.60;SOR=0.693	GT:AD:DP:GQ:PL	0/0:.:10:1	1/1:0,2:2:6:49,6,0
NW_004754940.1	275477	.	T	A	23.19	PASS	AC=2;AF=0.5;AN=4;DP=12;ExcessHet=3.0103;FS=0.000;MLEAC=2;MLEAF=1.00;MQ=60.00;QD=11.60;SOR=2.303	GT:AD:DP:GQ:PL	0/0:.:10:1	1/1:0,2:2:6:49,6,0
NW_004754940.1	279144	.	A	G	21.20	PASS	AC=2;AF=0.5;AN=4;DP=12;ExcessHet=3.0103;FS=0.000;MLEAC=2;MLEAF=1.00;MQ=60.00;QD=10.60;SOR=2.303	GT:AD:DP:GQ:PL	1/1:0,2:2:6:47,6,0	0/0:.:10:1
NW_004754940.1	280331	.	A	C	64.17	PASS	AC=2;AF=0.5;AN=4;DP=12;ExcessHet=3.0103;FS=0.000;MLEAC=2;MLEAF=1.00;MQ=48.99;QD=32.08;SOR=2.303	GT:AD:DP:GQ:PGT:PID:PL	1/1:0,2:2:6:1|1:280331_A_C:90,6,0	0/0:.:10:1
NW_004754940.1	280334	.	A	T	64.17	PASS	AC=2;AF=0.5;AN=4;DP=12;ExcessHet=3.0103;FS=0.000;MLEAC=2;MLEAF=1.00;MQ=48.99;QD=32.08;SOR=2.303	GT:AD:DP:GQ:PGT:PID:PL	1/1:0,2:2:6:1|1:280331_A_C:90,6,0	0/0:.:10:1
NW_004754940.1	284812	.	C	A	23.19	PASS	AC=2;AF=0.5;AN=4;DP=12;ExcessHet=3.0103;FS=0.000;MLEAC=2;MLEAF=1.00;MQ=60.00;QD=11.60;SOR=2.303	GT:AD:DP:GQ:PL	1/1:0,2:2:6:49,6,0	0/0:.:10:1
NW_004754940.1	284844	.	G	T	20	PASS	AC=2;AF=0.5;AN=4;DP=11;ExcessHet=3.0103;FS=0.000;MLEAC=2;MLEAF=1.00;MQ=42.43;QD=20.00;SOR=1.609	GT:AD:DP:GQ:PGT:PID:PL	0/0:.:10:1	1/1:0,1:1:3:1|1:284844_G_T:45,3,0
NW_004754940.1	284854	.	A	G	20	PASS	AC=2;AF=0.5;AN=4;DP=11;ExcessHet=3.0103;FS=0.000;MLEAC=2;MLEAF=1.00;MQ=42.43;QD=20.00;SOR=1.609	GT:AD:DP:GQ:PGT:PID:PL	0/0:.:10:1	1/1:0,1:1:3:1|1:284844_G_T:45,3,0
NW_004754940.1	289552	.	T	C	21.20	PASS	AC=2;AF=0.5;AN=4;DP=12;ExcessHet=3.0103;FS=0.000;MLEAC=2;MLEAF=1.00;MQ=42.43;QD=10.60;SOR=2.303	GT:AD:DP:GQ:PL	0/0:.:10:1	1/1:0,2:2:6:47,6,0
NW_004754940.1	289643	.	A	G	44.71	PASS	AC=2;AF=0.5;AN=4;DP=13;ExcessHet=3.0103;FS=0.000;MLEAC=2;MLEAF=1.00;MQ=60.00;QD=14.90;SOR=2.833	GT:AD:DP:GQ:PL	1/1:0,3:3:9:71,9,0	0/0:.:10:1
NW_004754940.1	291428	.	G	A	23.19	PASS	AC=2;AF=0.5;AN=4;DP=12;ExcessHet=3.0103;FS=0.000;MLEAC=2;MLEAF=1.00;MQ=48.99;QD=11.60;SOR=2.303	GT:AD:DP:GQ:PL	1/1:0,2:2:6:49,6,0	0/0:.:10:1
NW_004754940.1	292147	.	A	C	108.71	PASS	AC=2;AF=0.5;AN=4;DP=13;ExcessHet=3.0103;FS=0.000;MLEAC=2;MLEAF=1.00;MQ=46.48;QD=29.62;SOR=2.833	GT:AD:DP:GQ:PGT:PID:PL	0/0:.:10:1	1/1:0,3:3:9:1|1:292147_A_C:135,9,0
NW_004754940.1	292154	.	G	A	108.71	PASS	AC=2;AF=0.5;AN=4;DP=13;ExcessHet=3.0103;FS=0.000;MLEAC=2;MLEAF=1.00;MQ=46.48;QD=25.54;SOR=2.833	GT:AD:DP:GQ:PGT:PID:PL	0/0:.:10:1	1/1:0,3:3:9:1|1:292147_A_C:135,9,0
NW_004754940.1	293244	.	A	G	108.52	PASS	AC=3;AF=0.75;AN=4;BaseQRankSum=0.00;ClippingRankSum=0.00;DP=7;ExcessHet=3.0103;FS=0.000;MLEAC=3;MLEAF=0.750;MQ=60.00;MQRankSum=0.00;QD=21.70;ReadPosRankSum=0.674;SOR=2.584	GT:AD:DP:GQ:PL	1/1:0,5:5:15:120,15,0	0/1:1,1:2:18:18,0,18
NW_004754940.1	293457	.	A	AC	85.42	PASS	AC=1;AF=0.25;AN=4;BaseQRankSum=-1.150e+00;ClippingRankSum=0.00;DP=8;ExcessHet=3.0103;FS=0.000;MLEAC=1;MLEAF=0.250;MQ=60.00;MQRankSum=0.00;QD=21.36;ReadPosRankSum=1.15;SOR=1.609	GT:AD:DP:GQ:PGT:PID:PL	0/1:1,3:4:20:0|1:293457_A_AC:123,0,20	0/0:4,0:4:6:.:.:0,6,90
NW_004754940.1	293460	.	CA	C	87.20	PASS	AC=1;AF=0.25;AN=4;BaseQRankSum=0.00;ClippingRankSum=0.00;DP=14;ExcessHet=3.0103;FS=0.000;MLEAC=1;MLEAF=0.500;MQ=42.43;MQRankSum=0.00;QD=21.80;ReadPosRankSum=1.15;SOR=1.609	GT:AD:DP:GQ:PGT:PID:PL	0/1:1,3:4:20:0|1:293457_A_AC:123,0,20	0/0:.:10:1
NW_004754940.1	294979	.	T	C	101.19	PASS	AC=1;AF=0.25;AN=4;BaseQRankSum=1.97;ClippingRankSum=0.00;DP=67;ExcessHet=3.0103;FS=0.000;MLEAC=1;MLEAF=0.250;MQ=60.00;MQRankSum=0.00;QD=3.16;ReadPosRankSum=-8.350e-01;SOR=0.412	GT:AD:DP:GQ:PL	0/0:35,0:35:93:0,93,1395	0/1:22,10:32:99:131,0,415
NW_004754940.1	295112	.	T	TA	122.15	PASS	AC=1;AF=0.25;AN=4;BaseQRankSum=0.372;ClippingRankSum=0.00;DP=72;ExcessHet=3.0103;FS=0.000;MLEAC=1;MLEAF=0.250;MQ=60.00;MQRankSum=0.00;QD=3.94;ReadPosRankSum=0.159;SOR=0.527	GT:AD:DP:GQ:PL	0/0:41,0:41:99:0,99,1485	0/1:17,14:31:99:161,0,234
NW_004754940.1	295244	.	T	A	20	PASS	AC=2;AF=0.5;AN=4;DP=11;ExcessHet=3.0103;FS=0.000;MLEAC=2;MLEAF=1.00;MQ=60.00;QD=20.00;SOR=1.609	GT:AD:DP:GQ:PGT:PID:PL	1/1:0,1:1:3:1|1:295240_A_AAT:45,3,0	0/0:.:10:1
NW_004754940.1	295246	.	G	A	20	PASS	AC=2;AF=0.5;AN=4;DP=11;ExcessHet=3.0103;FS=0.000;MLEAC=2;MLEAF=1.00;MQ=60.00;QD=20.00;SOR=1.609	GT:AD:DP:GQ:PGT:PID:PL	1/1:0,1:1:3:1|1:295240_A_AAT:45,3,0	0/0:.:10:1
NW_004754940.1	320720	.	A	T	22.20	PASS	AC=2;AF=0.5;AN=4;DP=12;ExcessHet=3.0103;FS=0.000;MLEAC=2;MLEAF=1.00;MQ=60.00;QD=11.10;SOR=0.693	GT:AD:DP:GQ:PL	0/0:.:10:1	1/1:0,2:2:6:48,6,0
NW_004754940.1	345121	.	A	C	21.20	PASS	AC=2;AF=0.5;AN=4;DP=12;ExcessHet=3.0103;FS=0.000;MLEAC=2;MLEAF=1.00;MQ=60.00;QD=10.60;SOR=2.303	GT:AD:DP:GQ:PL	0/0:.:10:1	1/1:0,2:2:6:47,6,0
NW_004754940.1	401116	.	G	A	43.71	PASS	AC=2;AF=0.5;AN=4;DP=13;ExcessHet=3.0103;FS=0.000;MLEAC=2;MLEAF=1.00;MQ=60.00;QD=14.57;SOR=2.833	GT:AD:DP:GQ:PL	1/1:0,3:3:9:70,9,0	0/0:.:10:1
NW_004754940.1	412367	.	A	G	42.17	PASS	AC=2;AF=0.5;AN=4;DP=12;ExcessHet=3.0103;FS=0.000;MLEAC=2;MLEAF=1.00;MQ=60.00;QD=21.09;SOR=2.303	GT:AD:DP:GQ:PGT:PID:PL	0/0:.:10:1	1/1:0,2:2:6:1|1:412298_G_T:68,6,0
NW_004754940.1	425937	.	G	A	288.32	PASS	AC=3;AF=0.75;AN=4;BaseQRankSum=2.99;ClippingRankSum=0.00;DP=28;ExcessHet=3.0103;FS=4.386;MLEAC=3;MLEAF=0.750;MQ=60.00;MQRankSum=0.00;QD=10.30;ReadPosRankSum=0.638;SOR=2.110	GT:AD:DP:GQ:PGT:PID:PL	1/1:0,7:7:21:1|1:425937_G_A:306,21,0	0/1:18,3:21:12:.:.:12,0,340
NW_004754940.1	426103	.	T	C	124.35	PASS	AC=3;AF=0.75;AN=4;BaseQRankSum=-1.691e+00;ClippingRankSum=0.00;DP=17;ExcessHet=3.0103;FS=10.843;MLEAC=3;MLEAF=0.750;MQ=60.00;MQRankSum=0.00;QD=7.31;ReadPosRankSum=1.10;SOR=0.022	GT:AD:DP:GQ:PL	1/1:0,6:6:18:141,18,0	0/1:9,2:11:13:13,0,171
NW_004754940.1	426140	.	G	C	21.20	PASS	AC=2;AF=0.5;AN=4;DP=12;ExcessHet=3.0103;FS=0.000;MLEAC=2;MLEAF=1.00;MQ=60.00;QD=10.60;SOR=2.303	GT:AD:DP:GQ:PL	0/0:.:10:1	1/1:0,2:2:6:47,6,0
NW_004754940.1	428755	.	T	C	56.23	PASS	AC=1;AF=0.25;AN=4;BaseQRankSum=-3.067e+00;ClippingRankSum=0.00;DP=19;ExcessHet=3.0103;FS=0.000;MLEAC=1;MLEAF=0.250;MQ=60.00;MQRankSum=0.00;QD=5.11;ReadPosRankSum=-8.700e-02;SOR=0.551	GT:AD:DP:GQ:PL	0/0:8,0:8:21:0,21,315	0/1:6,5:11:86:86,0,117
NW_004754940.1	428821	.	G	A	186.23	PASS	AC=3;AF=0.75;AN=4;BaseQRankSum=0.980;ClippingRankSum=0.00;DP=18;ExcessHet=3.0103;FS=0.000;MLEAC=3;MLEAF=0.750;MQ=60.00;MQRankSum=0.00;QD=10.35;ReadPosRankSum=-9.100e-02;SOR=1.179	GT:AD:DP:GQ:PL	1/1:0,7:7:21:152,21,0	0/1:7,4:11:64:64,0,106
NW_004754940.1	428854	.	G	A	93.89	PASS	AC=1;AF=0.25;AN=4;BaseQRankSum=-1.534e+00;ClippingRankSum=0.00;DP=12;ExcessHet=3.0103;FS=0.000;MLEAC=1;MLEAF=0.250;MQ=60.00;MQRankSum=0.00;QD=11.74;ReadPosRankSum=-6.740e-01;SOR=2.833	GT:AD:DP:GQ:PL	0/0:4,0:4:12:0,12,88	0/1:1,7:8:0:122,0,0
NW_004754940.1	428875	.	G	A	21.92	PASS	AC=2;AF=0.5;AN=4;DP=10;ExcessHet=0.7918;FS=0.000;MLEAC=2;MLEAF=0.500;MQ=60.00;QD=7.31;SOR=2.833	GT:AD:DP:GQ:PL	1/1:0,3:3:9:55,9,0	0/0:7,0:7:21:0,21,166
NW_004754940.1	428893	.	A	T	20.06	PASS	AC=2;AF=0.5;AN=4;DP=9;ExcessHet=3.0103;FS=0.000;MLEAC=3;MLEAF=0.750;MQ=60.00;QD=10.03;SOR=2.303	GT:AD:DP:GQ:PL	1/1:0,2:2:6:47,6,0	0/0:7,0:7:0:0,0,71
NW_004754940.1	429130	.	G	A	152.37	PASS	AC=3;AF=0.75;AN=4;BaseQRankSum=1.65;ClippingRankSum=0.00;DP=10;ExcessHet=3.0103;FS=0.000;MLEAC=3;MLEAF=0.750;MQ=60.00;MQRankSum=0.00;QD=15.24;ReadPosRankSum=0.842;SOR=2.303	GT:AD:DP:GQ:PL	0/1:2,3:5:30:59,0,30	1/1:0,5:5:15:123,15,0
NW_004754940.1	429285	.	G	A	270.87	PASS	AC=3;AF=0.75;AN=4;BaseQRankSum=1.28;ClippingRankSum=0.00;DP=8;ExcessHet=3.0103;FS=0.000;MLEAC=3;MLEAF=0.750;MQ=60.00;MQRankSum=0.00;QD=33.86;ReadPosRankSum=0.00;SOR=2.833	GT:AD:DP:GQ:PGT:PID:PL	0/1:1,4:5:30:0|1:429285_G_A:165,0,30	1/1:0,3:3:9:1|1:429285_G_A:135,9,0
NW_004754940.1	429289	.	T	C	270.87	PASS	AC=3;AF=0.75;AN=4;BaseQRankSum=0.00;ClippingRankSum=0.00;DP=8;ExcessHet=3.0103;FS=0.000;MLEAC=3;MLEAF=0.750;MQ=60.00;MQRankSum=0.00;QD=33.86;ReadPosRankSum=0.00;SOR=2.833	GT:AD:DP:GQ:PGT:PID:PL	0/1:1,4:5:30:0|1:429285_G_A:165,0,30	1/1:0,3:3:9:1|1:429285_G_A:135,9,0
NW_004754940.1	431164	.	T	C	64.17	PASS	AC=2;AF=0.5;AN=4;DP=12;ExcessHet=3.0103;FS=0.000;MLEAC=2;MLEAF=1.00;MQ=60.00;QD=32.08;SOR=2.303	GT:AD:DP:GQ:PGT:PID:PL	1/1:0,2:2:6:1|1:431164_T_C:90,6,0	0/0:.:10:1
NW_004754940.1	431169	.	C	T	64.17	PASS	AC=2;AF=0.5;AN=4;DP=12;ExcessHet=3.0103;FS=0.000;MLEAC=2;MLEAF=1.00;MQ=60.00;QD=32.08;SOR=2.303	GT:AD:DP:GQ:PGT:PID:PL	1/1:0,2:2:6:1|1:431164_T_C:90,6,0	0/0:.:10:1
NW_004754940.1	433747	.	C	T	428.23	PASS	AC=3;AF=0.75;AN=4;BaseQRankSum=1.98;ClippingRankSum=0.00;DP=16;ExcessHet=3.0103;FS=0.000;MLEAC=3;MLEAF=0.750;MQ=60.00;MQRankSum=0.00;QD=26.76;ReadPosRankSum=1.28;SOR=2.584	GT:AD:DP:GQ:PGT:PID:PL	1/1:0,7:7:21:.:.:173,21,0	0/1:3,6:9:99:0|1:433747_C_T:285,0,105
NW_004754940.1	433771	.	A	G	1101.19	PASS	AC=3;AF=0.75;AN=4;BaseQRankSum=-5.250e-01;ClippingRankSum=0.00;DP=38;ExcessHet=3.0103;FS=0.000;MLEAC=3;MLEAF=0.750;MQ=60.00;MQRankSum=0.00;QD=28.98;ReadPosRankSum=-2.316e+00;SOR=4.407	GT:AD:DP:GQ:PGT:PID:PL	1/1:0,19:19:57:.:.:451,57,0	0/1:3,16:19:72:0|1:433747_C_T:680,0,72
NW_004754940.1	433784	.	G	T	1259.19	PASS	AC=3;AF=0.75;AN=4;BaseQRankSum=2.79;ClippingRankSum=0.00;DP=44;ExcessHet=3.0103;FS=0.000;MLEAC=3;MLEAF=0.750;MQ=60.00;MQRankSum=0.00;QD=28.62;ReadPosRankSum=-1.243e+00;SOR=4.712	GT:AD:DP:GQ:PGT:PID:PL	1/1:0,24:24:72:.:.:568,72,0	0/1:3,17:20:66:0|1:433747_C_T:721,0,66
NW_004754940.1	434059	.	G	A	54.20	PASS	AC=1;AF=0.25;AN=4;BaseQRankSum=3.48;ClippingRankSum=0.00;DP=24;ExcessHet=3.0103;FS=0.000;MLEAC=1;MLEAF=0.500;MQ=60.00;MQRankSum=0.00;QD=3.87;ReadPosRankSum=0.00;SOR=0.307	GT:AD:DP:GQ:PL	0/0:.:10:1	0/1:9,5:14:81:81,0,162
NW_004754940.1	436628	.	C	A	560.19	PASS	AC=3;AF=0.75;AN=4;BaseQRankSum=-2.151e+00;ClippingRankSum=0.00;DP=40;ExcessHet=3.0103;FS=0.000;MLEAC=3;MLEAF=0.750;MQ=60.00;MQRankSum=0.00;QD=14.00;ReadPosRankSum=2.36;SOR=2.670	GT:AD:DP:GQ:PL	1/1:1,21:22:34:394,34,0	0/1:7,11:18:99:196,0,112
NW_004754940.1	455110	.	CAA	C	100.17	PASS	AC=1;AF=0.25;AN=4;BaseQRankSum=-1.465e+00;ClippingRankSum=0.00;DP=17;ExcessHet=3.0103;FS=0.000;MLEAC=1;MLEAF=0.500;MQ=54.27;MQRankSum=0.00;QD=14.31;SOR=0.223	GT:AD:DP:GQ:PL	0/0:.:10:1	0/1:1,6:7:0:133,0,0
NW_004754940.1	459111	.	G	GATGT	45.16	PASS	AC=1;AF=0.25;AN=4;BaseQRankSum=0.00;ClippingRankSum=0.00;DP=13;ExcessHet=3.0103;FS=0.000;MLEAC=1;MLEAF=0.500;MQ=66.83;MQRankSum=0.967;QD=15.05;ReadPosRankSum=-9.670e-01;SOR=1.179	GT:AD:DP:GQ:PL	0/0:.:10:1	0/1:1,2:3:46:81,0,46
NW_004754940.1	459791	.	C	A	265.33	PASS	AC=3;AF=0.75;AN=4;BaseQRankSum=1.38;ClippingRankSum=0.00;DP=14;ExcessHet=3.0103;FS=0.000;MLEAC=3;MLEAF=0.750;MQ=60.00;MQRankSum=0.00;QD=18.95;ReadPosRankSum=1.38;SOR=3.912	GT:AD:DP:GQ:PL	1/1:0,8:8:24:192,24,0	0/1:1,5:6:5:101,0,5
NW_004754940.1	459902	.	G	GAAA	525.17	PASS	AC=3;AF=0.75;AN=4;BaseQRankSum=1.07;ClippingRankSum=0.00;DP=15;ExcessHet=3.0103;FS=0.000;MLEAC=3;MLEAF=0.750;MQ=60.00;MQRankSum=0.00;QD=27.79;ReadPosRankSum=1.47;SOR=3.126	GT:AD:DP:GQ:PL	1/1:0,8:8:24:360,24,0	0/1:2,5:7:95:204,0,95
NW_004754940.1	462504	.	T	G	64.17	PASS	AC=2;AF=0.5;AN=4;DP=12;ExcessHet=3.0103;FS=0.000;MLEAC=2;MLEAF=1.00;MQ=48.99;QD=32.08;SOR=2.303	GT:AD:DP:GQ:PGT:PID:PL	0/0:.:10:1	1/1:0,2:2:6:1|1:462504_T_G:90,6,0
NW_004754940.1	462517	.	T	C	64.17	PASS	AC=2;AF=0.5;AN=4;DP=12;ExcessHet=3.0103;FS=0.000;MLEAC=2;MLEAF=1.00;MQ=48.99;QD=32.08;SOR=2.303	GT:AD:DP:GQ:PGT:PID:PL	0/0:.:10:1	1/1:0,2:2:6:1|1:462504_T_G:90,6,0
NW_004754940.1	463816	.	C	T	1596.19	PASS	AC=3;AF=0.75;AN=4;BaseQRankSum=-1.022e+00;ClippingRankSum=0.00;DP=105;ExcessHet=3.0103;FS=2.777;MLEAC=3;MLEAF=0.750;MQ=60.00;MQRankSum=0.00;QD=15.20;ReadPosRankSum=2.77;SOR=1.874	GT:AD:DP:GQ:PL	0/1:17,28:45:99:502,0,269	1/1:6,54:60:33:1124,33,0
NW_004754940.1	463846	.	T	A	137.19	PASS	AC=1;AF=0.25;AN=4;BaseQRankSum=-3.870e-01;ClippingRankSum=0.00;DP=106;ExcessHet=3.0103;FS=0.000;MLEAC=1;MLEAF=0.250;MQ=93.13;MQRankSum=-6.520e-01;QD=2.92;ReadPosRankSum=2.04;SOR=0.117	GT:AD:DP:GQ:PL	0/1:34,13:47:99:167,0,713	0/0:57,2:59:99:0,127,1534
NW_004754940.1	463854	.	C	T	2321.19	PASS	AC=3;AF=0.75;AN=4;BaseQRankSum=2.29;ClippingRankSum=0.00;DP=102;ExcessHet=3.0103;FS=0.000;MLEAC=3;MLEAF=0.750;MQ=62.09;MQRankSum=1.70;QD=22.76;ReadPosRankSum=1.25;SOR=2.917	GT:AD:DP:GQ:PL	1/1:0,45:45:99:1331,135,0	0/1:10,47:57:82:1020,0,82
NW_004754940.1	463975	.	T	A	1880.38	PASS	AC=3;AF=0.75;AN=4;BaseQRankSum=0.039;ClippingRankSum=0.00;DP=91;ExcessHet=3.0103;FS=0.000;MLEAC=3;MLEAF=0.750;MQ=60.00;MQRankSum=0.00;QD=20.66;ReadPosRankSum=0.114;SOR=1.329	GT:AD:DP:GQ:PL	1/1:0,36:36:99:887,108,0	0/1:7,48:55:8:1022,0,8
NW_004754940.1	464334	.	AGGT	A	110.16	PASS	AC=1;AF=0.25;AN=4;BaseQRankSum=0.00;ClippingRankSum=0.00;DP=16;ExcessHet=3.0103;FS=0.000;MLEAC=1;MLEAF=0.500;MQ=57.20;MQRankSum=0.431;QD=18.36;ReadPosRankSum=0.431;SOR=1.329	GT:AD:DP:GQ:PL	0/0:.:10:1	0/1:2,4:6:72:146,0,72
NW_004754940.1	464361	.	T	C	30.20	PASS	AC=1;AF=0.25;AN=4;BaseQRankSum=-6.740e-01;ClippingRankSum=0.00;DP=18;ExcessHet=3.0103;FS=0.000;MLEAC=1;MLEAF=0.500;MQ=56.92;MQRankSum=0.00;QD=3.78;ReadPosRankSum=0.405;SOR=0.693	GT:AD:DP:GQ:PL	0/0:.:10:1	0/1:4,4:8:57:57,0,135
NW_004754940.1	464506	.	G	T	125.19	PASS	AC=1;AF=0.25;AN=4;BaseQRankSum=5.41;ClippingRankSum=0.00;DP=104;ExcessHet=3.0103;FS=0.000;MLEAC=1;MLEAF=0.250;MQ=88.32;MQRankSum=0.00;QD=2.61;ReadPosRankSum=1.36;SOR=0.158	GT:AD:DP:GQ:PL	0/1:36,12:48:99:155,0,691	0/0:51,5:56:44:0,44,1103
NW_004754940.1	464957	.	T	TA	55.13	PASS	AC=2;AF=0.5;AN=4;DP=12;ExcessHet=3.0103;FS=0.000;MLEAC=2;MLEAF=1.00;MQ=65.19;QD=27.57;SOR=2.303	GT:AD:DP:GQ:PGT:PID:PL	0/0:.:10:1	1/1:0,2:2:6:1|1:464957_T_TA:90,6,0
NW_004754940.1	464958	.	T	A	64.17	PASS	AC=2;AF=0.5;AN=4;DP=12;ExcessHet=3.0103;FS=0.000;MLEAC=2;MLEAF=1.00;MQ=65.19;QD=32.08;SOR=2.303	GT:AD:DP:GQ:PGT:PID:PL	0/0:.:10:1	1/1:0,2:2:6:1|1:464957_T_TA:90,6,0
NW_004754940.1	465696	.	A	G	73.37	PASS	AC=2;AF=0.5;AN=4;DP=15;ExcessHet=3.0103;FS=0.000;MLEAC=2;MLEAF=1.00;MQ=60.00;QD=14.67;SOR=3.611	GT:AD:DP:GQ:PL	0/0:.:10:1	1/1:0,5:5:14:100,14,0
NW_004754940.1	465842	.	G	A	84.86	PASS	AC=1;AF=0.25;AN=4;BaseQRankSum=2.19;ClippingRankSum=0.00;DP=10;ExcessHet=3.0103;FS=0.000;MLEAC=1;MLEAF=0.250;MQ=60.00;MQRankSum=0.00;QD=12.12;ReadPosRankSum=0.00;SOR=0.495	GT:AD:DP:GQ:PGT:PID:PL	0/0:3,0:3:9:.:.:0,9,68	0/1:4,3:7:99:0|1:465842_G_A:114,0,147
NW_004754940.1	465849	.	C	A	84.86	PASS	AC=1;AF=0.25;AN=4;BaseQRankSum=2.19;ClippingRankSum=0.00;DP=10;ExcessHet=3.0103;FS=0.000;MLEAC=1;MLEAF=0.250;MQ=60.00;MQRankSum=0.00;QD=12.12;ReadPosRankSum=1.47;SOR=0.495	GT:AD:DP:GQ:PGT:PID:PL	0/0:3,0:3:9:.:.:0,9,68	0/1:4,3:7:99:0|1:465842_G_A:114,0,147
NW_004754940.1	466715	.	G	A	71.46	PASS	AC=2;AF=0.5;AN=4;DP=14;ExcessHet=3.0103;FS=0.000;MLEAC=2;MLEAF=1.00;MQ=62.65;QD=17.87;SOR=3.258	GT:AD:DP:GQ:PL	0/0:.:10:1	1/1:0,4:4:12:98,12,0
NW_004754940.1	466736	.	TGATC	T	55.13	PASS	AC=2;AF=0.5;AN=4;DP=12;ExcessHet=3.0103;FS=0.000;MLEAC=2;MLEAF=1.00;MQ=63.51;QD=27.57;SOR=2.303	GT:AD:DP:GQ:PL	0/0:.:10:1	1/1:0,2:2:6:90,6,0
NW_004754940.1	467114	.	T	C	70.46	PASS	AC=2;AF=0.5;AN=4;DP=14;ExcessHet=3.0103;FS=0.000;MLEAC=2;MLEAF=1.00;MQ=60.00;QD=17.62;SOR=3.258	GT:AD:DP:GQ:PL	0/0:.:10:1	1/1:0,4:4:12:97,12,0
NW_004754940.1	473093	.	T	C	43.17	PASS	AC=2;AF=0.5;AN=4;DP=12;ExcessHet=3.0103;FS=0.000;MLEAC=2;MLEAF=1.00;MQ=60.00;QD=21.59;SOR=2.303	GT:AD:DP:GQ:PGT:PID:PL	0/0:.:10:1	1/1:0,2:2:6:1|1:473093_T_C:69,6,0
NW_004754940.1	473101	.	T	C	43.17	PASS	AC=2;AF=0.5;AN=4;DP=11;ExcessHet=3.0103;FS=0.000;MLEAC=2;MLEAF=1.00;MQ=60.00;QD=27.52;SOR=1.609	GT:AD:DP:GQ:PGT:PID:PL	0/0:.:10:1	1/1:0,1:1:6:1|1:473093_T_C:69,6,0
NW_004754940.1	473950	.	A	T	45.71	PASS	AC=2;AF=0.5;AN=4;DP=13;ExcessHet=3.0103;FS=0.000;MLEAC=2;MLEAF=1.00;MQ=60.00;QD=15.24;SOR=2.833	GT:AD:DP:GQ:PL	0/0:.:10:1	1/1:0,3:3:9:72,9,0
NW_004754940.1	474028	.	A	T	44.71	PASS	AC=2;AF=0.5;AN=4;DP=13;ExcessHet=3.0103;FS=0.000;MLEAC=2;MLEAF=1.00;MQ=60.00;QD=14.90;SOR=2.833	GT:AD:DP:GQ:PL	0/0:.:10:1	1/1:0,3:3:9:71,9,0
NW_004754940.1	474046	.	T	G	28.72	PASS	AC=2;AF=0.5;AN=4;DP=13;ExcessHet=3.0103;FS=0.000;MLEAC=2;MLEAF=1.00;MQ=60.00;QD=9.57;SOR=2.833	GT:AD:DP:GQ:PL	0/0:.:10:1	1/1:0,3:3:9:55,9,0
NW_004754940.1	475085	.	A	G	65.42	PASS	AC=2;AF=0.5;AN=4;DP=4;ExcessHet=3.0103;FS=0.000;MLEAC=4;MLEAF=1.00;MQ=60.00;QD=32.71;SOR=2.303	GT:AD:DP:GQ:PGT:PID:PL	0/0:2,0:2:0:.:.:0,0,2	1/1:0,2:2:6:1|1:475085_A_G:90,6,0
NW_004754940.1	475088	.	A	G	64.17	PASS	AC=2;AF=0.5;AN=4;DP=12;ExcessHet=3.0103;FS=0.000;MLEAC=2;MLEAF=1.00;MQ=42.43;QD=32.08;SOR=2.303	GT:AD:DP:GQ:PGT:PID:PL	0/0:.:10:1	1/1:0,2:2:6:1|1:475085_A_G:90,6,0
NW_004754940.1	478561	.	TTG	T	33.13	PASS	AC=2;AF=0.5;AN=4;DP=11;ExcessHet=3.0103;FS=0.000;MLEAC=2;MLEAF=1.00;MQ=70.00;QD=33.13;SOR=1.609	GT:AD:DP:GQ:PGT:PID:PL	0/0:.:10:1	1/1:0,1:1:6:1|1:478559_A_AACAT:68,6,0
NW_004754940.1	478566	.	G	A	42.17	PASS	AC=2;AF=0.5;AN=4;DP=12;ExcessHet=3.0103;FS=0.000;MLEAC=2;MLEAF=1.00;MQ=65.19;QD=21.09;SOR=2.303	GT:AD:DP:GQ:PGT:PID:PL	0/0:.:10:1	1/1:0,2:2:6:1|1:478559_A_AACAT:68,6,0
NW_004754940.1	478718	.	T	C	21.20	PASS	AC=2;AF=0.5;AN=4;DP=12;ExcessHet=3.0103;FS=0.000;MLEAC=2;MLEAF=1.00;MQ=42.43;QD=10.60;SOR=2.303	GT:AD:DP:GQ:PL	0/0:.:10:1	1/1:0,2:2:6:47,6,0
NW_004754940.1	478750	.	G	C	61.39	PASS	AC=1;AF=0.25;AN=4;BaseQRankSum=0.674;ClippingRankSum=0.00;DP=16;ExcessHet=3.0103;FS=0.000;MLEAC=1;MLEAF=0.500;MQ=55.55;MQRankSum=0.00;QD=10.23;ReadPosRankSum=-9.670e-01;SOR=2.303	GT:AD:DP:GQ:PL	0/0:.:10:1	0/1:1,5:6:5:87,0,5
NW_004754940.1	478783	.	A	G	64.46	PASS	AC=2;AF=0.5;AN=4;DP=14;ExcessHet=3.0103;FS=0.000;MLEAC=2;MLEAF=1.00;MQ=53.67;QD=16.12;SOR=3.258	GT:AD:DP:GQ:PL	0/0:.:10:1	1/1:0,4:4:12:91,12,0
NW_004754940.1	479394	.	A	G	28.72	PASS	AC=2;AF=0.5;AN=4;DP=13;ExcessHet=3.0103;FS=0.000;MLEAC=2;MLEAF=1.00;MQ=60.00;QD=9.57;SOR=1.179	GT:AD:DP:GQ:PL	0/0:.:10:1	1/1:0,3:3:9:55,9,0
NW_004754940.1	480265	.	A	G	21.20	PASS	AC=2;AF=0.5;AN=4;DP=12;ExcessHet=3.0103;FS=0.000;MLEAC=2;MLEAF=1.00;MQ=48.99;QD=10.60;SOR=2.303	GT:AD:DP:GQ:PL	0/0:.:10:1	1/1:0,2:2:6:47,6,0
NW_004754940.1	480342	.	C	T	20	PASS	AC=2;AF=0.5;AN=4;DP=11;ExcessHet=3.0103;FS=0.000;MLEAC=2;MLEAF=1.00;MQ=60.00;QD=20.00;SOR=1.609	GT:AD:DP:GQ:PGT:PID:PL	0/0:.:10:1	1/1:0,1:1:3:1|1:480342_C_T:45,3,0
NW_004754940.1	480349	.	G	A	20	PASS	AC=2;AF=0.5;AN=4;DP=11;ExcessHet=3.0103;FS=0.000;MLEAC=2;MLEAF=1.00;MQ=60.00;QD=20.00;SOR=1.609	GT:AD:DP:GQ:PGT:PID:PL	0/0:.:10:1	1/1:0,1:1:3:1|1:480342_C_T:45,3,0
NW_004754940.1	481066	.	G	T	23.19	PASS	AC=2;AF=0.5;AN=4;DP=12;ExcessHet=3.0103;FS=0.000;MLEAC=2;MLEAF=1.00;MQ=60.00;QD=11.60;SOR=2.303	GT:AD:DP:GQ:PL	1/1:0,2:2:6:49,6,0	0/0:.:10:1
NW_004754940.1	481695	.	G	A	81.74	PASS	AC=3;AF=0.75;AN=4;BaseQRankSum=0.967;ClippingRankSum=0.00;DP=6;ExcessHet=3.0103;FS=4.771;MLEAC=4;MLEAF=1.00;MQ=60.00;MQRankSum=0.00;QD=13.62;ReadPosRankSum=0.967;SOR=1.872	GT:AD:DP:GQ:PL	0/1:1,2:3:1:39,0,1	1/1:0,3:3:9:68,9,0
NW_004754940.1	481751	.	A	G	54.30	PASS	AC=1;AF=0.25;AN=4;BaseQRankSum=-9.670e-01;ClippingRankSum=0.00;DP=13;ExcessHet=3.0103;FS=4.771;MLEAC=1;MLEAF=0.500;MQ=60.00;MQRankSum=0.00;QD=18.10;ReadPosRankSum=0.967;SOR=2.225	GT:AD:DP:GQ:PGT:PID:PL	0/1:1,2:3:16:0|1:481751_A_G:81,0,16	0/0:.:10:1
NW_004754940.1	481760	.	G	T	53.48	PASS	AC=1;AF=0.25;AN=4;DP=3;ExcessHet=3.0103;FS=0.000;MLEAC=1;MLEAF=0.250;MQ=60.00;QD=26.74;SOR=2.303	GT:AD:DP:GQ:PGT:PID:PL	0/1:0,2:2:16:0|1:481751_A_G:81,0,16	0/0:1,0:1:3:.:.:0,3,23
NW_004754940.1	481847	.	C	T	45.17	PASS	AC=2;AF=0.5;AN=4;DP=12;ExcessHet=3.0103;FS=0.000;MLEAC=2;MLEAF=1.00;MQ=60.00;QD=22.59;SOR=2.303	GT:AD:DP:GQ:PGT:PID:PL	0/0:.:10:1	1/1:0,2:2:6:1|1:481847_C_T:71,6,0
NW_004754940.1	481967	.	A	G	64.17	PASS	AC=2;AF=0.5;AN=4;DP=12;ExcessHet=3.0103;FS=0.000;MLEAC=2;MLEAF=1.00;MQ=60.00;QD=32.08;SOR=2.303	GT:AD:DP:GQ:PGT:PID:PL	0/0:.:10:1	1/1:0,2:2:6:1|1:481967_A_G:90,6,0
NW_004754940.1	481976	.	G	A	64.17	PASS	AC=2;AF=0.5;AN=4;DP=12;ExcessHet=3.0103;FS=0.000;MLEAC=2;MLEAF=1.00;MQ=60.00;QD=32.08;SOR=2.303	GT:AD:DP:GQ:PGT:PID:PL	0/0:.:10:1	1/1:0,2:2:6:1|1:481967_A_G:90,6,0
NW_004754940.1	482641	.	T	C	21.20	PASS	AC=2;AF=0.5;AN=4;DP=12;ExcessHet=3.0103;FS=0.000;MLEAC=2;MLEAF=1.00;MQ=48.99;QD=10.60;SOR=2.303	GT:AD:DP:GQ:PL	0/0:.:10:1	1/1:0,2:2:6:47,6,0
NW_004754940.1	483034	.	T	A	63.17	PASS	AC=2;AF=0.5;AN=4;DP=12;ExcessHet=3.0103;FS=0.000;MLEAC=2;MLEAF=1.00;MQ=60.00;QD=31.58;SOR=2.303	GT:AD:DP:GQ:PGT:PID:PL	1/1:0,2:2:6:1|1:483034_T_A:89,6,0	0/0:.:10:1
NW_004754940.1	483035	.	TA	T	54.13	PASS	AC=2;AF=0.5;AN=4;DP=12;ExcessHet=3.0103;FS=0.000;MLEAC=2;MLEAF=1.00;MQ=60.00;QD=27.07;SOR=2.303	GT:AD:DP:GQ:PGT:PID:PL	1/1:0,2:2:6:1|1:483034_T_A:89,6,0	0/0:.:10:1
NW_004754940.1	483598	.	A	G	44.71	PASS	AC=2;AF=0.5;AN=4;DP=13;ExcessHet=3.0103;FS=0.000;MLEAC=2;MLEAF=1.00;MQ=51.96;QD=14.90;SOR=2.833	GT:AD:DP:GQ:PL	1/1:0,3:3:9:71,9,0	0/0:.:10:1
NW_004754940.1	483698	.	A	T	20.45	PASS	AC=2;AF=0.5;AN=4;DP=3;ExcessHet=0.7918;FS=0.000;MLEAC=3;MLEAF=0.750;MQ=60.00;QD=10.22;SOR=2.303	GT:AD:DP:GQ:PL	1/1:0,2:2:6:49,6,0	0/0:1,0:1:3:0,3,15
NW_004754940.1	484040	.	A	T	21.20	PASS	AC=2;AF=0.5;AN=4;DP=12;ExcessHet=3.0103;FS=0.000;MLEAC=2;MLEAF=1.00;MQ=42.43;QD=10.60;SOR=2.303	GT:AD:DP:GQ:PL	0/0:.:10:1	1/1:0,2:2:6:47,6,0
NW_004754940.1	484093	.	C	T	23.19	PASS	AC=2;AF=0.5;AN=4;DP=12;ExcessHet=3.0103;FS=0.000;MLEAC=2;MLEAF=1.00;MQ=48.99;QD=11.60;SOR=2.303	GT:AD:DP:GQ:PL	0/0:.:10:1	1/1:0,2:2:6:49,6,0
NW_004754940.1	486303	.	T	C	64.19	PASS	AC=1;AF=0.25;AN=4;BaseQRankSum=-9.670e-01;ClippingRankSum=0.00;DP=26;ExcessHet=3.0103;FS=0.000;MLEAC=1;MLEAF=0.250;MQ=60.00;MQRankSum=0.00;QD=7.13;ReadPosRankSum=0.732;SOR=0.283	GT:AD:DP:GQ:PGT:PID:PL	0/1:6,3:9:94:0|1:486303_T_C:94,0,270	0/0:17,0:17:48:.:.:0,48,720
NW_004754940.1	486304	.	T	A	64.19	PASS	AC=1;AF=0.25;AN=4;BaseQRankSum=-3.850e-01;ClippingRankSum=0.00;DP=28;ExcessHet=3.0103;FS=0.000;MLEAC=1;MLEAF=0.250;MQ=60.00;MQRankSum=0.00;QD=6.42;ReadPosRankSum=1.11;SOR=0.223	GT:AD:DP:GQ:PGT:PID:PL	0/1:7,3:10:94:0|1:486303_T_C:94,0,270	0/0:18,0:18:51:.:.:0,51,765
NW_004754940.1	487296	.	T	C	698.23	PASS	AC=3;AF=0.75;AN=4;BaseQRankSum=-3.392e+00;ClippingRankSum=0.00;DP=34;ExcessHet=3.0103;FS=0.000;MLEAC=3;MLEAF=0.750;MQ=60.00;MQRankSum=0.00;QD=20.54;ReadPosRankSum=1.46;SOR=2.774	GT:AD:DP:GQ:PL	1/1:0,15:15:45:420,45,0	0/1:3,16:19:23:308,0,23
NW_004754940.1	487326	.	T	C	665.19	PASS	AC=3;AF=0.75;AN=4;BaseQRankSum=-3.490e-01;ClippingRankSum=0.00;DP=19;ExcessHet=3.0103;FS=0.000;MLEAC=3;MLEAF=0.750;MQ=60.00;MQRankSum=0.00;QD=27.11;ReadPosRankSum=0.238;SOR=1.609	GT:AD:DP:GQ:PGT:PID:PL	1/1:0,8:8:30:1|1:487326_T_C:368,30,0	0/1:3,8:11:99:0|1:487326_T_C:327,0,99
NW_004754940.1	487332	.	C	A	707.19	PASS	AC=3;AF=0.75;AN=4;BaseQRankSum=2.70;ClippingRankSum=0.00;DP=22;ExcessHet=3.0103;FS=0.000;MLEAC=3;MLEAF=0.750;MQ=60.00;MQRankSum=0.00;QD=32.14;ReadPosRankSum=0.832;SOR=1.445	GT:AD:DP:GQ:PGT:PID:PL	1/1:0,9:9:33:1|1:487326_T_C:392,33,0	0/1:4,9:13:99:0|1:487326_T_C:345,0,117
NW_004754940.1	488218	.	T	C	363.32	PASS	AC=3;AF=0.75;AN=4;BaseQRankSum=-1.534e+00;ClippingRankSum=0.00;DP=19;ExcessHet=3.0103;FS=0.000;MLEAC=4;MLEAF=1.00;MQ=60.00;MQRankSum=0.00;QD=19.12;ReadPosRankSum=1.53;SOR=4.514	GT:AD:DP:GQ:PL	1/1:0,11:11:32:247,32,0	0/1:1,7:8:1:142,0,1
NW_004754940.1	488355	.	G	A	277.41	PASS	AC=3;AF=0.75;AN=4;BaseQRankSum=3.22;ClippingRankSum=0.00;DP=20;ExcessHet=3.0103;FS=0.000;MLEAC=3;MLEAF=0.750;MQ=60.00;MQRankSum=0.00;QD=13.87;ReadPosRankSum=-3.190e-01;SOR=1.721	GT:AD:DP:GQ:PL	1/1:1,7:8:14:169,14,0	0/1:5,7:12:87:138,0,87
NW_004754940.1	488371	.	G	T	506.28	PASS	AC=3;AF=0.75;AN=4;BaseQRankSum=1.69;ClippingRankSum=0.00;DP=17;ExcessHet=3.0103;FS=0.000;MLEAC=3;MLEAF=0.750;MQ=60.00;MQRankSum=0.00;QD=29.78;ReadPosRankSum=0.409;SOR=2.179	GT:AD:DP:GQ:PL	1/1:0,5:5:18:233,18,0	0/1:4,8:12:99:303,0,109
NW_004754940.1	488494	.	T	A	34.26	PASS	AC=1;AF=0.25;AN=4;BaseQRankSum=-2.655e+00;ClippingRankSum=0.00;DP=23;ExcessHet=3.0103;FS=0.000;MLEAC=1;MLEAF=0.250;MQ=60.00;MQRankSum=0.00;QD=3.81;ReadPosRankSum=0.366;SOR=0.527	GT:AD:DP:GQ:PL	0/1:5,4:9:64:64,0,98	0/0:14,0:14:19:0,19,308
NW_004754940.1	488551	.	A	T	39.41	PASS	AC=1;AF=0.25;AN=4;BaseQRankSum=2.82;ClippingRankSum=0.00;DP=23;ExcessHet=3.0103;FS=0.000;MLEAC=1;MLEAF=0.250;MQ=60.00;MQRankSum=0.00;QD=3.94;ReadPosRankSum=1.37;SOR=0.412	GT:AD:DP:GQ:PL	0/1:6,4:10:69:69,0,106	0/0:13,0:13:14:0,14,235
NW_004754940.1	489006	.	C	A	51.28	PASS	AC=1;AF=0.25;AN=4;BaseQRankSum=-7.920e-01;ClippingRankSum=0.00;DP=13;ExcessHet=3.0103;FS=0.000;MLEAC=1;MLEAF=0.250;MQ=60.00;MQRankSum=0.00;QD=7.33;ReadPosRankSum=-8.420e-01;SOR=0.495	GT:AD:DP:GQ:PGT:PID:PL	0/0:6,0:6:18:.:.:0,18,141	0/1:4,3:7:81:0|1:488969_G_A:81,0,159
NW_004754940.1	489035	.	A	C	26.55	PASS	AC=1;AF=0.25;AN=4;BaseQRankSum=-1.645e+00;ClippingRankSum=0.00;DP=9;ExcessHet=3.0103;FS=0.000;MLEAC=1;MLEAF=0.250;MQ=60.00;MQRankSum=0.00;QD=5.31;ReadPosRankSum=1.65;SOR=1.022	GT:AD:DP:GQ:PL	0/0:4,0:4:12:0,12,90	0/1:2,3:5:34:56,0,34
NW_004754940.1	491767	.	AAAT	A	186.16	PASS	AC=1;AF=0.25;AN=4;BaseQRankSum=0.00;ClippingRankSum=0.00;DP=18;ExcessHet=3.0103;FS=0.000;MLEAC=1;MLEAF=0.500;MQ=60.00;MQRankSum=0.00;QD=23.27;ReadPosRankSum=-2.100e+00;SOR=1.863	GT:AD:DP:GQ:PL	0/0:.:10:1	0/1:2,6:8:59:222,0,59
NW_004754940.1	491791	.	T	TA	59.16	PASS	AC=1;AF=0.25;AN=4;BaseQRankSum=-9.210e-01;ClippingRankSum=0.00;DP=18;ExcessHet=3.0103;FS=0.000;MLEAC=1;MLEAF=0.500;MQ=60.00;MQRankSum=0.00;QD=7.40;ReadPosRankSum=2.10;SOR=1.863	GT:AD:DP:GQ:PL	0/0:.:10:1	0/1:2,6:8:28:95,0,28
NW_004754940.1	491883	.	TTTCAACC	T	168.16	PASS	AC=1;AF=0.25;AN=4;BaseQRankSum=0.00;ClippingRankSum=0.00;DP=15;ExcessHet=3.0103;FS=0.000;MLEAC=1;MLEAF=0.500;MQ=60.00;MQRankSum=0.00;QD=33.63;ReadPosRankSum=0.524;SOR=1.022	GT:AD:DP:GQ:PGT:PID:PL	0/0:.:10:1	0/1:2,3:5:69:0|1:491883_TTTCAACC_T:204,0,69
NW_004754940.1	491982	.	TAAAAA	T	127.29	PASS	AC=2;AF=0.5;AN=4;DP=15;ExcessHet=3.0103;FS=0.000;MLEAC=2;MLEAF=1.00;MQ=62.13;QD=25.46;SOR=3.611	GT:AD:DP:GQ:PGT:PID:PL	0/0:.:10:1	1/1:0,5:5:15:1|1:491982_TAAAAA_T:163,15,0
NW_004754940.1	491988	.	A	T	136.33	PASS	AC=2;AF=0.5;AN=4;DP=15;ExcessHet=3.0103;FS=0.000;MLEAC=2;MLEAF=1.00;MQ=62.13;QD=27.27;SOR=3.611	GT:AD:DP:GQ:PGT:PID:PL	0/0:.:10:1	1/1:0,5:5:15:1|1:491982_TAAAAA_T:163,15,0
NW_004754940.1	494635	.	T	C	21.20	PASS	AC=2;AF=0.5;AN=4;DP=12;ExcessHet=3.0103;FS=0.000;MLEAC=2;MLEAF=1.00;MQ=60.00;QD=10.60;SOR=2.303	GT:AD:DP:GQ:PL	0/0:.:10:1	1/1:0,2:2:6:47,6,0
NW_004754940.1	494647	.	A	T	572.86	PASS	AC=3;AF=0.75;AN=4;BaseQRankSum=2.33;ClippingRankSum=0.00;DP=33;ExcessHet=3.0103;FS=0.000;MLEAC=3;MLEAF=0.750;MQ=60.00;MQRankSum=0.00;QD=17.36;ReadPosRankSum=-6.180e-01;SOR=1.179	GT:AD:DP:GQ:PL	1/1:0,3:3:9:74,9,0	0/1:5,25:30:33:528,0,33
NW_004754940.1	495610	.	G	A	55.17	PASS	AC=1;AF=0.25;AN=4;BaseQRankSum=0.253;ClippingRankSum=0.00;DP=16;ExcessHet=3.9794;FS=0.000;MLEAC=2;MLEAF=0.500;MQ=64.19;MQRankSum=0.524;QD=11.03;ReadPosRankSum=-5.240e-01;SOR=1.981	GT:AD:DP:GQ:PL	0/1:1,4:5:9:81,0,9	0/0:11,0:11:0:0,0,177
NW_004754940.1	495644	.	G	GGTT	199.52	PASS	AC=1;AF=0.25;AN=4;BaseQRankSum=0.00;ClippingRankSum=0.00;DP=11;ExcessHet=3.0103;FS=0.000;MLEAC=1;MLEAF=0.250;MQ=68.43;MQRankSum=1.38;QD=33.25;ReadPosRankSum=1.38;SOR=2.303	GT:AD:DP:GQ:PL	0/1:1,5:6:19:238,0,19	0/0:5,0:5:12:0,12,180
NW_004754940.1	495781	.	C	G	44.71	PASS	AC=2;AF=0.5;AN=4;DP=13;ExcessHet=3.0103;FS=0.000;MLEAC=2;MLEAF=1.00;MQ=46.48;QD=14.90;SOR=2.833	GT:AD:DP:GQ:PL	0/0:.:10:1	1/1:0,3:3:9:71,9,0
NW_004754940.1	495948	.	A	ATT	55.13	PASS	AC=2;AF=0.5;AN=4;DP=12;ExcessHet=3.0103;FS=0.000;MLEAC=2;MLEAF=1.00;MQ=60.00;QD=27.57;SOR=2.303	GT:AD:DP:GQ:PGT:PID:PL	0/0:.:10:1	1/1:0,2:2:6:1|1:495948_A_ATT:90,6,0
NW_004754940.1	495970	.	TTG	T	55.13	PASS	AC=2;AF=0.5;AN=4;DP=12;ExcessHet=3.0103;FS=0.000;MLEAC=2;MLEAF=1.00;MQ=60.00;QD=27.57;SOR=2.303	GT:AD:DP:GQ:PGT:PID:PL	0/0:.:10:1	1/1:0,2:2:6:1|1:495948_A_ATT:90,6,0
NW_004754940.1	495991	.	G	A	86.71	PASS	AC=2;AF=0.5;AN=4;DP=12;ExcessHet=3.0103;FS=0.000;MLEAC=2;MLEAF=1.00;MQ=48.99;QD=28.62;SOR=2.303	GT:AD:DP:GQ:PGT:PID:PL	0/0:.:10:1	1/1:0,2:2:9:1|1:495948_A_ATT:113,9,0
NW_004754940.1	498071	.	A	G	35.54	PASS	AC=1;AF=0.25;AN=4;BaseQRankSum=0.572;ClippingRankSum=0.00;DP=18;ExcessHet=3.0103;FS=0.000;MLEAC=1;MLEAF=0.250;MQ=60.00;MQRankSum=0.00;QD=2.54;ReadPosRankSum=0.367;SOR=0.052	GT:AD:DP:GQ:PGT:PID:PL	0/0:4,0:4:12:.:.:0,12,87	0/1:12,2:14:65:0|1:498071_A_G:65,0,497
NW_004754940.1	498254	.	G	T	187.54	PASS	AC=3;AF=0.75;AN=4;BaseQRankSum=1.01;ClippingRankSum=0.00;DP=20;ExcessHet=3.0103;FS=0.000;MLEAC=3;MLEAF=0.750;MQ=60.00;MQRankSum=0.00;QD=9.38;ReadPosRankSum=0.534;SOR=1.127	GT:AD:DP:GQ:PL	1/1:0,4:4:12:84,12,0	0/1:8,8:16:99:133,0,148
NW_004754940.1	498347	.	T	A	247.61	PASS	AC=3;AF=0.75;AN=4;BaseQRankSum=1.78;ClippingRankSum=0.00;DP=16;ExcessHet=3.0103;FS=0.000;MLEAC=3;MLEAF=0.750;MQ=60.00;MQRankSum=0.00;QD=15.48;ReadPosRankSum=-1.534e+00;SOR=1.292	GT:AD:DP:GQ:PL	1/1:0,6:6:18:141,18,0	0/1:3,7:10:14:136,0,14
NW_004754940.1	498551	.	T	C	613.45	PASS	AC=3;AF=0.75;AN=4;BaseQRankSum=-2.071e+00;ClippingRankSum=0.00;DP=18;ExcessHet=3.0103;FS=0.000;MLEAC=3;MLEAF=0.750;MQ=60.00;MQRankSum=0.00;QD=34.08;ReadPosRankSum=1.81;SOR=1.508	GT:AD:DP:GQ:PGT:PID:PL	1/1:0,4:4:12:1|1:498551_T_C:144,12,0	0/1:1,13:14:3:0|1:498551_T_C:496,0,3
NW_004754940.1	498554	.	G	A	607.55	PASS	AC=3;AF=0.75;AN=4;BaseQRankSum=-4.410e-01;ClippingRankSum=0.00;DP=19;ExcessHet=3.0103;FS=0.000;MLEAC=3;MLEAF=0.750;MQ=60.00;MQRankSum=0.00;QD=31.98;ReadPosRankSum=2.42;SOR=0.941	GT:AD:DP:GQ:PGT:PID:PL	1/1:0,4:4:12:1|1:498551_T_C:144,12,0	0/1:2,13:15:30:0|1:498551_T_C:493,0,30
NW_004754940.1	523732	.	A	G	21.20	PASS	AC=2;AF=0.5;AN=4;DP=12;ExcessHet=3.0103;FS=0.000;MLEAC=2;MLEAF=1.00;MQ=60.00;QD=10.60;SOR=2.303	GT:AD:DP:GQ:PL	0/0:.:10:1	1/1:0,2:2:6:47,6,0
NW_004754940.1	535125	.	CT	C	22.18	PASS	AC=1;AF=0.25;AN=4;BaseQRankSum=1.56;ClippingRankSum=0.00;DP=19;ExcessHet=3.0103;FS=0.000;MLEAC=1;MLEAF=0.500;MQ=60.77;MQRankSum=0.765;QD=2.46;ReadPosRankSum=-5.450e-01;SOR=0.527	GT:AD:DP:GQ:PL	0/0:.:10:1	0/1:5,4:9:58:58,0,78
NW_004754940.1	535218	.	G	T	108.26	PASS	AC=2;AF=0.5;AN=4;DP=16;ExcessHet=3.0103;FS=0.000;MLEAC=2;MLEAF=1.00;MQ=60.00;QD=18.04;SOR=3.912	GT:AD:DP:GQ:PL	0/0:.:10:1	1/1:0,6:6:18:135,18,0
NW_004754940.1	535405	.	T	G	93.20	PASS	AC=1;AF=0.25;AN=4;BaseQRankSum=-1.645e+00;ClippingRankSum=0.00;DP=15;ExcessHet=3.0103;FS=0.000;MLEAC=1;MLEAF=0.500;MQ=60.00;MQRankSum=0.00;QD=18.64;ReadPosRankSum=-1.645e+00;SOR=1.022	GT:AD:DP:GQ:PGT:PID:PL	0/0:.:10:1	0/1:2,3:5:75:0|1:535405_T_G:120,0,75
NW_004754940.1	535406	.	A	T	93.20	PASS	AC=1;AF=0.25;AN=4;BaseQRankSum=1.65;ClippingRankSum=0.00;DP=15;ExcessHet=3.0103;FS=0.000;MLEAC=1;MLEAF=0.500;MQ=60.00;MQRankSum=0.00;QD=18.64;ReadPosRankSum=-1.645e+00;SOR=1.022	GT:AD:DP:GQ:PGT:PID:PL	0/0:.:10:1	0/1:2,3:5:75:0|1:535405_T_G:120,0,75
NW_004754940.1	539956	.	C	T	195.37	PASS	AC=1;AF=0.25;AN=4;BaseQRankSum=3.59;ClippingRankSum=0.00;DP=77;ExcessHet=3.0103;FS=0.000;MLEAC=1;MLEAF=0.250;MQ=88.99;MQRankSum=0.00;QD=5.58;ReadPosRankSum=0.966;SOR=0.109	GT:AD:DP:GQ:PL	0/1:21,14:35:99:225,0,382	0/0:37,5:42:15:0,15,750
NW_004754940.1	540760	.	T	C	1183.19	PASS	AC=3;AF=0.75;AN=4;BaseQRankSum=3.45;ClippingRankSum=0.00;DP=67;ExcessHet=3.0103;FS=0.000;MLEAC=3;MLEAF=0.750;MQ=60.00;MQRankSum=0.00;QD=17.66;ReadPosRankSum=-7.280e-01;SOR=1.700	GT:AD:DP:GQ:PGT:PID:PL	0/1:10,20:30:99:0|1:540718_C_T:370,0,144	1/1:2,35:37:67:.:.:843,67,0
NW_004754940.1	540902	.	C	T	239.19	PASS	AC=1;AF=0.25;AN=4;BaseQRankSum=-4.152e+00;ClippingRankSum=0.00;DP=85;ExcessHet=3.0103;FS=0.000;MLEAC=1;MLEAF=0.250;MQ=87.98;MQRankSum=0.00;QD=6.13;ReadPosRankSum=0.841;SOR=0.387	GT:AD:DP:GQ:PGT:PID:PL	0/1:22,17:39:99:0|1:540718_C_T:269,0,420	0/0:42,4:46:49:.:.:0,49,1012
NW_004754940.1	544381	.	G	A	21.20	PASS	AC=2;AF=0.5;AN=4;DP=12;ExcessHet=3.0103;FS=0.000;MLEAC=2;MLEAF=1.00;MQ=48.99;QD=10.60;SOR=2.303	GT:AD:DP:GQ:PL	0/0:.:10:1	1/1:0,2:2:6:47,6,0
NW_004754940.1	545801	.	T	C	21.20	PASS	AC=2;AF=0.5;AN=4;DP=12;ExcessHet=3.0103;FS=0.000;MLEAC=2;MLEAF=1.00;MQ=60.00;QD=10.60;SOR=2.303	GT:AD:DP:GQ:PL	1/1:0,2:2:6:47,6,0	0/0:.:10:1
NW_004754940.1	545837	.	G	C	26.18	PASS	AC=2;AF=0.5;AN=4;DP=12;ExcessHet=3.0103;FS=0.000;MLEAC=2;MLEAF=1.00;MQ=60.00;QD=13.09;SOR=2.303	GT:AD:DP:GQ:PGT:PID:PL	1/1:0,2:2:6:1|1:545837_G_C:52,6,0	0/0:.:10:1
NW_004754940.1	545850	.	A	G	26.18	PASS	AC=2;AF=0.5;AN=4;DP=12;ExcessHet=3.0103;FS=0.000;MLEAC=2;MLEAF=1.00;MQ=60.00;QD=13.09;SOR=2.303	GT:AD:DP:GQ:PGT:PID:PL	1/1:0,2:2:6:1|1:545837_G_C:52,6,0	0/0:.:10:1
NW_004754940.1	546936	.	T	C	273.04	PASS	AC=1;AF=0.25;AN=4;BaseQRankSum=-5.112e+00;ClippingRankSum=0.00;DP=128;ExcessHet=3.0103;FS=2.456;MLEAC=1;MLEAF=0.250;MQ=83.56;MQRankSum=0.00;QD=4.14;ReadPosRankSum=0.683;SOR=0.211	GT:AD:DP:GQ:PL	0/1:43,23:66:99:301,0,879	0/0:54,8:62:4:0,4,1149
NW_004754940.1	547059	.	T	G	137.33	PASS	AC=1;AF=0.25;AN=4;BaseQRankSum=4.86;ClippingRankSum=0.00;DP=104;ExcessHet=3.0103;FS=0.000;MLEAC=1;MLEAF=0.250;MQ=60.00;MQRankSum=0.00;QD=3.19;ReadPosRankSum=1.29;SOR=0.153	GT:AD:DP:GQ:PL	0/1:31,12:43:99:167,0,532	0/0:61,0:61:16:0,16,1067
NW_004754940.1	547256	.	AT	A	45.58	PASS	AC=1;AF=0.25;AN=4;BaseQRankSum=-1.480e+00;ClippingRankSum=0.00;DP=22;ExcessHet=3.0103;FS=0.000;MLEAC=1;MLEAF=0.250;MQ=60.00;MQRankSum=0.00;QD=4.56;ReadPosRankSum=-3.030e-01;SOR=0.160	GT:AD:DP:GQ:PL	0/1:5,5:10:84:84,0,87	0/0:12,0:12:11:0,11,251
NW_004754940.1	547343	.	A	T	20	PASS	AC=2;AF=0.5;AN=4;DP=11;ExcessHet=3.0103;FS=0.000;MLEAC=2;MLEAF=1.00;MQ=60.00;QD=20.00;SOR=1.609	GT:AD:DP:GQ:PGT:PID:PL	0/0:.:10:1	1/1:0,1:1:3:1|1:547343_A_T:45,3,0
NW_004754940.1	547349	.	A	T	20	PASS	AC=2;AF=0.5;AN=4;DP=11;ExcessHet=3.0103;FS=0.000;MLEAC=2;MLEAF=1.00;MQ=60.00;QD=20.00;SOR=1.609	GT:AD:DP:GQ:PGT:PID:PL	0/0:.:10:1	1/1:0,1:1:3:1|1:547343_A_T:45,3,0
NW_004754940.1	549511	.	T	TGC	122.63	PASS	AC=3;AF=0.75;AN=4;BaseQRankSum=0.00;ClippingRankSum=0.00;DP=5;ExcessHet=3.0103;FS=0.000;MLEAC=3;MLEAF=0.750;MQ=65.19;MQRankSum=0.967;QD=24.53;ReadPosRankSum=0.967;SOR=1.981	GT:AD:DP:GQ:PL	0/1:1,2:3:15:76,0,15	1/1:0,2:2:6:84,6,0
NW_004754940.1	549936	.	T	TTGAC	131.15	PASS	AC=1;AF=0.25;AN=4;BaseQRankSum=0.975;ClippingRankSum=0.00;DP=99;ExcessHet=3.0103;FS=0.000;MLEAC=1;MLEAF=0.250;MQ=61.56;MQRankSum=6.35;QD=3.20;ReadPosRankSum=0.434;SOR=0.200	GT:AD:DP:GQ:PL	0/1:34,7:41:99:170,0,1374	0/0:58,0:58:59:0,59,1224
NW_004754940.1	550028	.	C	G	43.17	PASS	AC=2;AF=0.5;AN=4;DP=12;ExcessHet=3.0103;FS=0.000;MLEAC=2;MLEAF=1.00;MQ=60.00;QD=21.59;SOR=0.693	GT:AD:DP:GQ:PGT:PID:PL	0/0:.:10:1	1/1:0,2:2:6:1|1:550028_C_G:69,6,0
NW_004754940.1	550042	.	A	G	20	PASS	AC=2;AF=0.5;AN=4;DP=11;ExcessHet=3.0103;FS=0.000;MLEAC=2;MLEAF=1.00;MQ=60.00;QD=20.00;SOR=1.609	GT:AD:DP:GQ:PGT:PID:PL	0/0:.:10:1	1/1:0,1:1:3:1|1:550028_C_G:45,3,0
NW_004754940.1	550115	.	G	A	21.20	PASS	AC=2;AF=0.5;AN=4;DP=12;ExcessHet=3.0103;FS=0.000;MLEAC=2;MLEAF=1.00;MQ=47.43;QD=10.60;SOR=2.303	GT:AD:DP:GQ:PL	0/0:.:10:1	1/1:0,2:2:6:47,6,0
NW_004754940.1	550376	.	A	T	1350.19	PASS	AC=3;AF=0.75;AN=4;BaseQRankSum=-2.874e+00;ClippingRankSum=0.00;DP=71;ExcessHet=3.0103;FS=0.000;MLEAC=3;MLEAF=0.750;MQ=60.00;MQRankSum=0.00;QD=19.02;ReadPosRankSum=-1.954e+00;SOR=3.943	GT:AD:DP:GQ:PL	1/1:0,33:33:99:782,99,0	0/1:8,30:38:67:598,0,67
NW_004754940.1	550430	.	A	C	123.19	PASS	AC=1;AF=0.25;AN=4;BaseQRankSum=-2.624e+00;ClippingRankSum=0.00;DP=100;ExcessHet=3.0103;FS=5.051;MLEAC=1;MLEAF=0.250;MQ=86.60;MQRankSum=0.00;QD=2.57;ReadPosRankSum=2.10;SOR=0.041	GT:AD:DP:GQ:PL	0/1:35,13:48:99:153,0,667	0/0:48,4:52:58:0,58,1007
NW_004754940.1	551743	.	C	T	1668.19	PASS	AC=3;AF=0.75;AN=4;BaseQRankSum=2.96;ClippingRankSum=0.00;DP=85;ExcessHet=3.0103;FS=21.055;MLEAC=3;MLEAF=0.750;MQ=60.00;MQRankSum=0.00;QD=19.63;ReadPosRankSum=0.502;SOR=7.020	GT:AD:DP:GQ:PL	1/1:0,41:41:99:972,123,0	0/1:8,36:44:42:726,0,42
NW_004754940.1	551911	.	A	G	1715.83	PASS	AC=3;AF=0.75;AN=4;BaseQRankSum=4.50;ClippingRankSum=0.00;DP=88;ExcessHet=3.0103;FS=0.000;MLEAC=3;MLEAF=0.750;MQ=60.00;MQRankSum=0.00;QD=19.50;ReadPosRankSum=0.424;SOR=4.174	GT:AD:DP:GQ:PL	0/1:6,36:42:11:705,0,11	1/1:3,43:46:69:1040,69,0
NW_004754940.1	552013	.	G	A	115.19	PASS	AC=1;AF=0.25;AN=4;BaseQRankSum=3.39;ClippingRankSum=0.00;DP=76;ExcessHet=3.0103;FS=0.000;MLEAC=1;MLEAF=0.250;MQ=89.71;MQRankSum=0.00;QD=3.39;ReadPosRankSum=2.25;SOR=0.180	GT:AD:DP:GQ:PL	0/1:24,10:34:99:145,0,454	0/0:39,3:42:50:0,50,869
NW_004754940.1	552073	.	A	AT	55.13	PASS	AC=2;AF=0.5;AN=4;DP=12;ExcessHet=3.0103;FS=0.000;MLEAC=2;MLEAF=1.00;MQ=63.02;QD=27.57;SOR=2.303	GT:AD:DP:GQ:PGT:PID:PL	0/0:.:10:1	1/1:0,2:2:6:1|1:552073_A_AT:90,6,0
NW_004754940.1	552080	.	C	A	64.17	PASS	AC=2;AF=0.5;AN=4;DP=12;ExcessHet=3.0103;FS=0.000;MLEAC=2;MLEAF=1.00;MQ=63.51;QD=32.08;SOR=2.303	GT:AD:DP:GQ:PGT:PID:PL	0/0:.:10:1	1/1:0,2:2:6:1|1:552073_A_AT:90,6,0
NW_004754940.1	552283	.	C	T	47.71	PASS	AC=2;AF=0.5;AN=4;DP=13;ExcessHet=3.0103;FS=0.000;MLEAC=2;MLEAF=1.00;MQ=57.45;QD=15.90;SOR=2.833	GT:AD:DP:GQ:PL	0/0:.:10:1	1/1:0,3:3:9:74,9,0
NW_004754940.1	552338	.	CA	C	31.68	PASS	AC=2;AF=0.5;AN=4;DP=13;ExcessHet=3.0103;FS=0.000;MLEAC=2;MLEAF=1.00;MQ=54.77;QD=10.56;SOR=2.833	GT:AD:DP:GQ:PL	0/0:.:10:1	1/1:0,3:3:9:67,9,0
NW_004754940.1	553124	.	C	T	64.17	PASS	AC=2;AF=0.5;AN=4;DP=12;ExcessHet=3.0103;FS=0.000;MLEAC=2;MLEAF=1.00;MQ=48.99;QD=32.08;SOR=0.693	GT:AD:DP:GQ:PGT:PID:PL	0/0:.:10:1	1/1:0,2:2:6:1|1:553124_C_T:90,6,0
NW_004754940.1	553139	.	A	G	64.17	PASS	AC=2;AF=0.5;AN=4;DP=12;ExcessHet=3.0103;FS=0.000;MLEAC=2;MLEAF=1.00;MQ=48.99;QD=32.08;SOR=0.693	GT:AD:DP:GQ:PGT:PID:PL	0/0:.:10:1	1/1:0,2:2:6:1|1:553124_C_T:90,6,0
NW_004754940.1	553293	.	C	A	27.72	PASS	AC=1;AF=0.25;AN=4;BaseQRankSum=-8.420e-01;ClippingRankSum=0.00;DP=9;ExcessHet=3.0103;FS=0.000;MLEAC=2;MLEAF=0.500;MQ=60.00;MQRankSum=0.00;QD=5.54;ReadPosRankSum=-1.645e+00;SOR=1.022	GT:AD:DP:GQ:PL	0/1:2,3:5:32:53,0,32	0/0:4,0:4:0:0,0,3
NW_004754940.1	553438	.	T	C	23.88	PASS	AC=1;AF=0.25;AN=4;BaseQRankSum=0.00;ClippingRankSum=0.00;DP=9;ExcessHet=3.0103;FS=0.000;MLEAC=1;MLEAF=0.250;MQ=60.00;MQRankSum=0.00;QD=3.98;ReadPosRankSum=1.04;SOR=0.693	GT:AD:DP:GQ:PL	0/0:3,0:3:9:0,9,68	0/1:3,3:6:53:53,0,53
NW_004754940.1	553517	.	G	C	22.20	PASS	AC=2;AF=0.5;AN=4;DP=12;ExcessHet=3.0103;FS=0.000;MLEAC=2;MLEAF=1.00;MQ=60.00;QD=11.10;SOR=0.693	GT:AD:DP:GQ:PL	1/1:0,2:2:6:48,6,0	0/0:.:10:1
NW_004754940.1	554262	.	T	A	23.19	PASS	AC=2;AF=0.5;AN=4;DP=12;ExcessHet=3.0103;FS=0.000;MLEAC=2;MLEAF=1.00;MQ=48.99;QD=11.60;SOR=2.303	GT:AD:DP:GQ:PL	1/1:0,2:2:6:49,6,0	0/0:.:10:1
NW_004754940.1	554706	.	A	T	144.19	PASS	AC=1;AF=0.25;AN=4;BaseQRankSum=0.460;ClippingRankSum=0.00;DP=47;ExcessHet=3.0103;FS=0.000;MLEAC=1;MLEAF=0.250;MQ=61.30;MQRankSum=3.01;QD=4.37;ReadPosRankSum=-1.231e+00;SOR=0.241	GT:AD:DP:GQ:PL	0/0:14,0:14:42:0,42,314	0/1:22,11:33:99:174,0,421
NW_004754940.1	555731	.	A	G	65.84	PASS	AC=1;AF=0.25;AN=4;BaseQRankSum=-3.424e+00;ClippingRankSum=0.00;DP=33;ExcessHet=3.0103;FS=0.000;MLEAC=1;MLEAF=0.250;MQ=60.00;MQRankSum=0.00;QD=3.87;ReadPosRankSum=-2.080e-01;SOR=0.593	GT:AD:DP:GQ:PL	0/1:9,8:17:93:93,0,158	0/0:16,0:16:2:0,2,292
NW_004754940.1	558153	.	C	T	70.46	PASS	AC=1;AF=0.25;AN=4;BaseQRankSum=-1.383e+00;ClippingRankSum=0.00;DP=8;ExcessHet=3.0103;FS=0.000;MLEAC=1;MLEAF=0.250;MQ=60.00;MQRankSum=0.00;QD=11.74;ReadPosRankSum=1.38;SOR=0.941	GT:AD:DP:GQ:PL	0/0:2,0:2:0:0,0,1	0/1:1,5:6:12:97,0,12
NW_004754940.1	559327	.	C	T	111.54	PASS	AC=3;AF=0.75;AN=4;BaseQRankSum=-1.960e+00;ClippingRankSum=0.00;DP=10;ExcessHet=3.0103;FS=5.229;MLEAC=3;MLEAF=0.750;MQ=60.00;MQRankSum=0.00;QD=11.15;ReadPosRankSum=0.00;SOR=3.383	GT:AD:DP:GQ:PL	1/1:0,4:4:12:91,12,0	0/1:3,3:6:50:50,0,53
NW_004754940.1	559354	.	G	C	422.54	PASS	AC=3;AF=0.75;AN=4;BaseQRankSum=-6.600e-01;ClippingRankSum=0.00;DP=15;ExcessHet=3.0103;FS=0.000;MLEAC=3;MLEAF=0.750;MQ=60.00;MQRankSum=0.00;QD=28.17;ReadPosRankSum=2.09;SOR=1.179	GT:AD:DP:GQ:PGT:PID:PL	1/1:0,4:4:12:1|1:559354_G_C:159,12,0	0/1:3,8:11:81:0|1:559354_G_C:293,0,81
NW_004754940.1	559378	.	C	T	511.28	PASS	AC=3;AF=0.75;AN=4;BaseQRankSum=-2.553e+00;ClippingRankSum=0.00;DP=20;ExcessHet=3.0103;FS=0.000;MLEAC=3;MLEAF=0.750;MQ=60.00;MQRankSum=0.00;QD=25.56;ReadPosRankSum=-1.248e+00;SOR=1.708	GT:AD:DP:GQ:PGT:PID:PL	1/1:0,6:6:18:1|1:559354_G_C:190,18,0	0/1:3,11:14:72:0|1:559354_G_C:351,0,72
NW_004754940.1	559623	.	T	C	239.54	PASS	AC=3;AF=0.75;AN=4;BaseQRankSum=3.48;ClippingRankSum=0.00;DP=18;ExcessHet=3.0103;FS=0.000;MLEAC=3;MLEAF=0.750;MQ=60.00;MQRankSum=0.00;QD=13.31;ReadPosRankSum=-1.320e-01;SOR=1.863	GT:AD:DP:GQ:PL	1/1:0,4:4:12:96,12,0	0/1:5,9:14:72:173,0,72
NW_004754940.1	559878	.	C	T	769.23	PASS	AC=3;AF=0.75;AN=4;BaseQRankSum=0.00;ClippingRankSum=0.00;DP=25;ExcessHet=3.0103;FS=0.000;MLEAC=3;MLEAF=0.750;MQ=60.00;MQRankSum=0.00;QD=30.77;ReadPosRankSum=1.79;SOR=2.584	GT:AD:DP:GQ:PGT:PID:PL	1/1:0,7:7:21:1|1:559878_C_T:303,21,0	0/1:5,13:18:99:0|1:559878_C_T:496,0,187
NW_004754940.1	559879	.	A	C	769.23	PASS	AC=3;AF=0.75;AN=4;BaseQRankSum=-3.487e+00;ClippingRankSum=0.00;DP=25;ExcessHet=3.0103;FS=0.000;MLEAC=3;MLEAF=0.750;MQ=60.00;MQRankSum=0.00;QD=30.77;ReadPosRankSum=1.62;SOR=2.584	GT:AD:DP:GQ:PGT:PID:PL	1/1:0,7:7:21:1|1:559878_C_T:303,21,0	0/1:5,13:18:99:0|1:559878_C_T:496,0,187
NW_004754940.1	560349	.	G	A	378.20	PASS	AC=3;AF=0.75;AN=4;BaseQRankSum=0.00;ClippingRankSum=0.00;DP=23;ExcessHet=3.0103;FS=0.000;MLEAC=3;MLEAF=0.750;MQ=60.00;MQRankSum=0.00;QD=16.44;ReadPosRankSum=2.19;SOR=2.833	GT:AD:DP:GQ:PL	1/1:0,9:9:27:213,27,0	0/1:4,10:14:53:195,0,53
NW_004754940.1	560526	.	G	T	466.60	PASS	AC=3;AF=0.75;AN=4;BaseQRankSum=-7.080e-01;ClippingRankSum=0.00;DP=25;ExcessHet=3.0103;FS=0.000;MLEAC=3;MLEAF=0.750;MQ=60.00;MQRankSum=0.00;QD=18.66;ReadPosRankSum=1.56;SOR=4.174	GT:AD:DP:GQ:PL	1/1:0,11:11:33:288,33,0	0/1:2,12:14:13:208,0,13
NW_004754940.1	561354	.	C	T	226.54	PASS	AC=3;AF=0.75;AN=4;BaseQRankSum=1.56;ClippingRankSum=0.00;DP=16;ExcessHet=3.0103;FS=0.000;MLEAC=3;MLEAF=0.750;MQ=60.00;MQRankSum=0.00;QD=14.16;ReadPosRankSum=0.068;SOR=2.584	GT:AD:DP:GQ:PL	1/1:0,4:4:12:99,12,0	0/1:3,9:12:33:157,0,33
NW_004754940.1	561467	.	G	A	52.19	PASS	AC=1;AF=0.25;AN=4;BaseQRankSum=-6.910e-01;ClippingRankSum=0.00;DP=32;ExcessHet=3.0103;FS=0.000;MLEAC=1;MLEAF=0.250;MQ=60.00;MQRankSum=0.00;QD=4.01;ReadPosRankSum=0.917;SOR=0.368	GT:AD:DP:GQ:PL	0/1:8,5:13:82:82,0,159	0/0:19,0:19:32:0,32,412
NW_004754940.1	562203	.	A	G	28.87	PASS	AC=1;AF=0.25;AN=4;BaseQRankSum=-3.720e-01;ClippingRankSum=0.00;DP=26;ExcessHet=3.9794;FS=0.000;MLEAC=2;MLEAF=0.500;MQ=60.00;MQRankSum=0.00;QD=2.89;ReadPosRankSum=-6.080e-01;SOR=0.412	GT:AD:DP:GQ:PL	0/1:6,4:10:55:55,0,119	0/0:16,0:16:0:0,0,303
NW_004754940.1	562224	.	A	T	32.87	PASS	AC=1;AF=0.25;AN=4;BaseQRankSum=0.359;ClippingRankSum=0.00;DP=34;ExcessHet=3.9794;FS=0.000;MLEAC=2;MLEAF=0.500;MQ=60.00;MQRankSum=0.00;QD=2.53;ReadPosRankSum=-4.220e-01;SOR=0.368	GT:AD:DP:GQ:PL	0/1:8,5:13:59:59,0,154	0/0:21,0:21:0:0,0,353
NW_004754940.1	562872	.	A	C	773.23	PASS	AC=3;AF=0.75;AN=4;BaseQRankSum=-3.331e+00;ClippingRankSum=0.00;DP=24;ExcessHet=3.0103;FS=0.000;MLEAC=3;MLEAF=0.750;MQ=60.00;MQRankSum=0.00;QD=32.22;ReadPosRankSum=1.12;SOR=2.925	GT:AD:DP:GQ:PGT:PID:PL	1/1:0,6:6:21:1|1:562872_A_C:293,21,0	0/1:4,14:18:99:0|1:562872_A_C:510,0,103
NW_004754940.1	562881	.	A	C	783.23	PASS	AC=3;AF=0.75;AN=4;BaseQRankSum=-2.379e+00;ClippingRankSum=0.00;DP=26;ExcessHet=3.0103;FS=0.000;MLEAC=3;MLEAF=0.750;MQ=60.00;MQRankSum=0.00;QD=30.12;ReadPosRankSum=0.953;SOR=3.611	GT:AD:DP:GQ:PGT:PID:PL	1/1:0,7:7:21:1|1:562872_A_C:293,21,0	0/1:3,16:19:79:0|1:562872_A_C:520,0,79
NW_004754940.1	562950	.	T	A	455.21	PASS	AC=3;AF=0.75;AN=4;BaseQRankSum=1.26;ClippingRankSum=0.00;DP=30;ExcessHet=3.0103;FS=0.000;MLEAC=3;MLEAF=0.750;MQ=60.00;MQRankSum=0.00;QD=15.17;ReadPosRankSum=0.633;SOR=2.985	GT:AD:DP:GQ:PL	0/1:3,9:12:35:165,0,35	1/1:2,16:18:7:319,7,0
NW_004754940.1	563418	.	C	A	649.19	PASS	AC=3;AF=0.75;AN=4;BaseQRankSum=0.079;ClippingRankSum=0.00;DP=37;ExcessHet=3.0103;FS=0.000;MLEAC=3;MLEAF=0.750;MQ=60.00;MQRankSum=0.00;QD=17.55;ReadPosRankSum=0.902;SOR=3.442	GT:AD:DP:GQ:PL	1/1:0,15:15:44:342,44,0	0/1:5,17:22:56:337,0,56
NW_004754940.1	563846	.	A	G	770.19	PASS	AC=3;AF=0.75;AN=4;BaseQRankSum=-3.517e+00;ClippingRankSum=0.00;DP=44;ExcessHet=3.0103;FS=0.000;MLEAC=3;MLEAF=0.750;MQ=60.00;MQRankSum=0.00;QD=17.50;ReadPosRankSum=-6.500e-02;SOR=2.636	GT:AD:DP:GQ:PL	1/1:0,20:20:59:515,59,0	0/1:9,15:24:99:285,0,151
NW_004754940.1	563864	.	T	G	674.19	PASS	AC=3;AF=0.75;AN=4;BaseQRankSum=-4.800e-02;ClippingRankSum=0.00;DP=41;ExcessHet=3.0103;FS=0.000;MLEAC=3;MLEAF=0.750;MQ=60.00;MQRankSum=0.00;QD=16.44;ReadPosRankSum=-8.520e-01;SOR=2.476	GT:AD:DP:GQ:PL	1/1:0,18:18:53:454,53,0	0/1:9,14:23:99:250,0,149
NW_004754940.1	563900	.	T	C	714.19	PASS	AC=3;AF=0.75;AN=4;BaseQRankSum=2.52;ClippingRankSum=0.00;DP=36;ExcessHet=3.0103;FS=0.000;MLEAC=3;MLEAF=0.750;MQ=60.00;MQRankSum=0.00;QD=19.84;ReadPosRankSum=-6.680e-01;SOR=3.383	GT:AD:DP:GQ:PL	0/1:4,12:16:43:223,0,43	1/1:1,19:20:37:521,37,0
NW_004754940.1	563955	.	T	C	367.71	PASS	AC=3;AF=0.75;AN=4;BaseQRankSum=-1.645e+00;ClippingRankSum=0.00;DP=27;ExcessHet=3.0103;FS=0.000;MLEAC=3;MLEAF=0.750;MQ=60.00;MQRankSum=0.00;QD=13.62;ReadPosRankSum=-4.540e-01;SOR=2.753	GT:AD:DP:GQ:PL	1/1:1,9:10:5:167,5,0	0/1:4,13:17:82:229,0,82
NW_004754940.1	564284	.	C	T	82.19	PASS	AC=1;AF=0.25;AN=4;BaseQRankSum=3.71;ClippingRankSum=0.00;DP=57;ExcessHet=3.0103;FS=0.000;MLEAC=1;MLEAF=0.250;MQ=60.00;MQRankSum=0.00;QD=2.83;ReadPosRankSum=1.34;SOR=0.155	GT:AD:DP:GQ:PL	0/1:21,8:29:99:112,0,388	0/0:28,0:28:34:0,34,557
NW_004754940.1	564778	.	C	T	1032.19	PASS	AC=3;AF=0.75;AN=4;BaseQRankSum=-5.515e+00;ClippingRankSum=0.00;DP=58;ExcessHet=3.0103;FS=0.000;MLEAC=3;MLEAF=0.750;MQ=60.00;MQRankSum=0.00;QD=17.80;ReadPosRankSum=2.00;SOR=3.767	GT:AD:DP:GQ:PL	1/1:0,26:26:78:590,78,0	0/1:7,25:32:75:472,0,75
NW_004754940.1	564910	.	T	C	48.19	PASS	AC=1;AF=0.25;AN=4;BaseQRankSum=-2.993e+00;ClippingRankSum=0.00;DP=44;ExcessHet=3.0103;FS=0.000;MLEAC=1;MLEAF=0.250;MQ=60.00;MQRankSum=0.00;QD=2.19;ReadPosRankSum=1.50;SOR=0.307	GT:AD:DP:GQ:PL	0/0:22,0:22:43:0,43,483	0/1:14,8:22:78:78,0,256
NW_004754940.1	565228	.	A	G	64.19	PASS	AC=1;AF=0.25;AN=4;BaseQRankSum=-1.106e+00;ClippingRankSum=0.00;DP=60;ExcessHet=3.0103;FS=0.000;MLEAC=1;MLEAF=0.250;MQ=60.00;MQRankSum=0.00;QD=2.67;ReadPosRankSum=-3.540e-01;SOR=0.180	GT:AD:DP:GQ:PL	0/1:17,7:24:94:94,0,339	0/0:36,0:36:36:0,36,729
NW_004754940.1	565372	.	C	T	67.19	PASS	AC=1;AF=0.25;AN=4;BaseQRankSum=-4.544e+00;ClippingRankSum=0.00;DP=60;ExcessHet=3.0103;FS=0.000;MLEAC=1;MLEAF=0.250;MQ=60.00;MQRankSum=0.00;QD=2.80;ReadPosRankSum=1.03;SOR=0.247	GT:AD:DP:GQ:PL	0/1:16,8:24:97:97,0,313	0/0:36,0:36:47:0,47,728
NW_004754940.1	565740	.	A	G	2051.22	PASS	AC=3;AF=0.75;AN=4;BaseQRankSum=-4.516e+00;ClippingRankSum=0.00;DP=64;ExcessHet=3.0103;FS=0.000;MLEAC=3;MLEAF=0.750;MQ=60.00;MQRankSum=0.00;QD=32.05;ReadPosRankSum=-7.910e-01;SOR=4.615	GT:AD:DP:GQ:PGT:PID:PL	1/1:0,30:30:90:1|1:565740_A_G:1051,90,0	0/1:5,29:34:24:0|1:565740_A_G:1030,0,24
NW_004754940.1	566837	.	A	T	108.47	PASS	AC=1;AF=0.25;AN=4;BaseQRankSum=3.81;ClippingRankSum=0.00;DP=69;ExcessHet=3.0103;FS=0.000;MLEAC=1;MLEAF=0.250;MQ=60.00;MQRankSum=0.00;QD=2.71;ReadPosRankSum=-4.740e-01;SOR=0.275	GT:AD:DP:GQ:PL	0/0:29,0:29:13:0,13,560	0/1:32,8:40:99:138,0,649
NW_004754940.1	567611	.	AG	A	67.42	PASS	AC=2;AF=0.5;AN=4;DP=14;ExcessHet=3.0103;FS=0.000;MLEAC=2;MLEAF=1.00;MQ=64.19;QD=16.86;SOR=1.609	GT:AD:DP:GQ:PL	0/0:.:10:1	1/1:0,4:4:12:103,12,0
NW_004754940.1	568123	.	C	G	20.90	PASS	AC=1;AF=0.25;AN=4;BaseQRankSum=-1.579e+00;ClippingRankSum=0.00;DP=12;ExcessHet=3.0103;FS=0.000;MLEAC=2;MLEAF=0.500;MQ=60.00;MQRankSum=0.00;QD=2.99;ReadPosRankSum=0.652;SOR=0.495	GT:AD:DP:GQ:PL	0/1:4,3:7:47:47,0,115	0/0:5,0:5:0:0,0,72
NW_004754940.1	571180	.	A	T	171.88	PASS	AC=3;AF=0.75;AN=4;DP=2;ExcessHet=3.0103;FS=0.000;MLEAC=3;MLEAF=0.750;MQ=60.00;QD=26.54;SOR=2.303	GT:AD:DP:GQ:PGT:PID:PL	1/1:0,1:1:9:1|1:571180_A_T:93,9,0	0/1:0,1:1:27:0|1:571180_A_T:108,0,27
NW_004754940.1	571190	.	G	A	196.55	PASS	AC=3;AF=0.75;AN=4;BaseQRankSum=1.18;ClippingRankSum=0.00;DP=11;ExcessHet=3.0103;FS=0.000;MLEAC=3;MLEAF=0.750;MQ=60.00;MQRankSum=0.00;QD=17.87;ReadPosRankSum=-2.410e-01;SOR=2.494	GT:AD:DP:GQ:PGT:PID:PL	1/1:0,4:4:12:1|1:571180_A_T:118,12,0	0/1:2,5:7:27:0|1:571180_A_T:108,0,27
NW_004754940.1	572199	.	T	C	51.87	PASS	AC=1;AF=0.25;AN=4;BaseQRankSum=1.80;ClippingRankSum=0.00;DP=20;ExcessHet=3.0103;FS=0.000;MLEAC=2;MLEAF=0.500;MQ=60.00;MQRankSum=0.00;QD=5.76;ReadPosRankSum=0.475;SOR=0.892	GT:AD:DP:GQ:PL	0/0:11,0:11:0:0,0,147	0/1:4,5:9:64:78,0,64
NW_004754940.1	572554	.	A	G	209.54	PASS	AC=3;AF=0.75;AN=4;BaseQRankSum=-1.534e+00;ClippingRankSum=0.00;DP=12;ExcessHet=3.0103;FS=0.000;MLEAC=4;MLEAF=1.00;MQ=60.00;MQRankSum=0.00;QD=17.46;ReadPosRankSum=-3.190e-01;SOR=3.611	GT:AD:DP:GQ:PL	1/1:0,4:4:12:94,12,0	0/1:1,7:8:1:141,0,1
NW_004754940.1	573111	.	C	T	384.20	PASS	AC=3;AF=0.75;AN=4;BaseQRankSum=-1.392e+00;ClippingRankSum=0.00;DP=26;ExcessHet=3.0103;FS=0.000;MLEAC=3;MLEAF=0.750;MQ=60.00;MQRankSum=0.00;QD=14.78;ReadPosRankSum=1.13;SOR=3.098	GT:AD:DP:GQ:PL	1/1:0,9:9:26:197,26,0	0/1:4,13:17:99:217,0,109
NW_004754940.1	573326	.	G	A	53.20	PASS	AC=1;AF=0.25;AN=4;BaseQRankSum=2.11;ClippingRankSum=0.00;DP=28;ExcessHet=3.0103;FS=0.000;MLEAC=1;MLEAF=0.250;MQ=60.00;MQRankSum=0.00;QD=2.80;ReadPosRankSum=-1.560e-01;SOR=0.093	GT:AD:DP:GQ:PL	0/0:9,0:9:27:0,27,207	0/1:15,4:19:83:83,0,284
NW_004754940.1	573536	.	C	T	253.37	PASS	AC=3;AF=0.75;AN=4;BaseQRankSum=2.03;ClippingRankSum=0.00;DP=15;ExcessHet=3.0103;FS=0.000;MLEAC=3;MLEAF=0.750;MQ=60.00;MQRankSum=0.00;QD=16.89;ReadPosRankSum=0.210;SOR=1.112	GT:AD:DP:GQ:PGT:PID:PL	1/1:0,5:5:15:1|1:573536_C_T:214,15,0	0/1:6,4:10:69:.:.:69,0,166
NW_004754940.1	573547	.	C	T	438.45	PASS	AC=3;AF=0.75;AN=4;BaseQRankSum=2.04;ClippingRankSum=0.00;DP=17;ExcessHet=3.0103;FS=0.000;MLEAC=3;MLEAF=0.750;MQ=60.00;MQRankSum=0.00;QD=25.79;ReadPosRankSum=0.524;SOR=2.712	GT:AD:DP:GQ:PGT:PID:PL	1/1:0,5:5:15:1|1:573536_C_T:214,15,0	0/1:3,9:12:20:.:.:254,0,20
NW_004754940.1	573628	.	A	G	271.23	PASS	AC=3;AF=0.75;AN=4;BaseQRankSum=-2.253e+00;ClippingRankSum=0.00;DP=18;ExcessHet=3.0103;FS=0.000;MLEAC=3;MLEAF=0.750;MQ=60.00;MQRankSum=0.00;QD=15.07;ReadPosRankSum=-1.550e+00;SOR=2.303	GT:AD:DP:GQ:PL	1/1:0,7:7:21:168,21,0	0/1:4,7:11:65:133,0,65
NW_004754940.1	573920	.	C	T	492.20	PASS	AC=3;AF=0.75;AN=4;BaseQRankSum=3.54;ClippingRankSum=0.00;DP=29;ExcessHet=3.0103;FS=0.000;MLEAC=3;MLEAF=0.750;MQ=60.00;MQRankSum=0.00;QD=16.97;ReadPosRankSum=0.649;SOR=2.910	GT:AD:DP:GQ:PL	1/1:0,10:10:30:247,30,0	0/1:5,14:19:32:275,0,32
NW_004754940.1	574072	.	C	A	658.19	PASS	AC=3;AF=0.75;AN=4;BaseQRankSum=1.76;ClippingRankSum=0.00;DP=37;ExcessHet=3.0103;FS=0.000;MLEAC=3;MLEAF=0.750;MQ=60.00;MQRankSum=0.00;QD=17.79;ReadPosRankSum=1.98;SOR=2.774	GT:AD:DP:GQ:PGT:PID:PL	1/1:0,18:18:54:.:.:447,54,0	0/1:7,12:19:99:0|1:574072_C_A:241,0,166
NW_004754940.1	574814	.	A	G	44.19	PASS	AC=1;AF=0.25;AN=4;BaseQRankSum=-1.169e+00;ClippingRankSum=0.00;DP=32;ExcessHet=3.0103;FS=0.000;MLEAC=1;MLEAF=0.250;MQ=60.00;MQRankSum=0.00;QD=4.02;ReadPosRankSum=0.716;SOR=0.551	GT:AD:DP:GQ:PL	0/1:6,5:11:74:74,0,115	0/0:21,0:21:39:0,39,470
NW_004754940.1	575717	.	A	G	104.20	PASS	AC=1;AF=0.25;AN=4;BaseQRankSum=-2.537e+00;ClippingRankSum=0.00;DP=29;ExcessHet=3.0103;FS=0.000;MLEAC=1;MLEAF=0.500;MQ=58.48;MQRankSum=0.00;QD=5.48;ReadPosRankSum=0.00;SOR=0.446	GT:AD:DP:GQ:PL	0/0:.:10:1	0/1:11,8:19:99:131,0,198
NW_004754940.1	575836	.	A	G	556.19	PASS	AC=3;AF=0.75;AN=4;BaseQRankSum=-3.441e+00;ClippingRankSum=0.00;DP=47;ExcessHet=3.0103;FS=0.000;MLEAC=3;MLEAF=0.750;MQ=60.00;MQRankSum=0.00;QD=11.83;ReadPosRankSum=-2.500e-01;SOR=1.378	GT:AD:DP:GQ:PL	1/1:0,15:15:44:323,44,0	0/1:17,15:32:99:263,0,306
NW_004754940.1	576052	.	C	T	100.21	PASS	AC=1;AF=0.25;AN=4;BaseQRankSum=0.899;ClippingRankSum=0.00;DP=40;ExcessHet=3.0103;FS=0.000;MLEAC=1;MLEAF=0.250;MQ=60.00;MQRankSum=0.00;QD=3.58;ReadPosRankSum=1.12;SOR=0.368	GT:AD:DP:GQ:PL	0/0:12,0:12:24:0,24,360	0/1:17,11:28:99:130,0,249
NW_004754940.1	576151	.	G	A	996.19	PASS	AC=3;AF=0.75;AN=4;BaseQRankSum=1.88;ClippingRankSum=0.00;DP=61;ExcessHet=3.0103;FS=0.000;MLEAC=3;MLEAF=0.750;MQ=60.00;MQRankSum=0.00;QD=16.33;ReadPosRankSum=1.04;SOR=1.371	GT:AD:DP:GQ:PL	1/1:0,26:26:77:609,77,0	0/1:13,22:35:99:417,0,192
NW_004754940.1	576178	.	A	G	1183.19	PASS	AC=3;AF=0.75;AN=4;BaseQRankSum=-1.247e+00;ClippingRankSum=0.00;DP=57;ExcessHet=3.0103;FS=2.711;MLEAC=3;MLEAF=0.750;MQ=60.00;MQRankSum=0.00;QD=20.76;ReadPosRankSum=0.694;SOR=1.739	GT:AD:DP:GQ:PGT:PID:PL	1/1:0,22:22:65:1|1:576178_A_G:728,65,0	0/1:18,17:35:99:0|1:576178_A_G:485,0,680
NW_004754940.1	576192	.	TCAG	T	1115.15	PASS	AC=3;AF=0.75;AN=4;BaseQRankSum=0.880;ClippingRankSum=0.00;DP=49;ExcessHet=3.0103;FS=0.000;MLEAC=3;MLEAF=0.750;MQ=60.00;MQRankSum=0.00;QD=22.76;ReadPosRankSum=-1.041e+00;SOR=1.659	GT:AD:DP:GQ:PGT:PID:PL	1/1:0,19:19:56:1|1:576178_A_G:679,56,0	0/1:16,14:30:99:0|1:576178_A_G:475,0,623
NW_004754940.1	576258	.	T	C	1140.32	PASS	AC=3;AF=0.75;AN=4;BaseQRankSum=-1.220e+00;ClippingRankSum=0.00;DP=64;ExcessHet=3.0103;FS=0.000;MLEAC=3;MLEAF=0.750;MQ=60.00;MQRankSum=0.00;QD=17.82;ReadPosRankSum=1.88;SOR=5.010	GT:AD:DP:GQ:PL	1/1:0,26:26:76:562,76,0	0/1:4,34:38:18:608,0,18
NW_004754940.1	576291	.	A	C	1896.19	PASS	AC=3;AF=0.75;AN=4;BaseQRankSum=-5.818e+00;ClippingRankSum=0.00;DP=71;ExcessHet=3.0103;FS=0.000;MLEAC=3;MLEAF=0.750;MQ=60.00;MQRankSum=0.00;QD=26.71;ReadPosRankSum=0.016;SOR=2.362	GT:AD:DP:GQ:PGT:PID:PL	1/1:0,30:30:96:1|1:576291_A_C:1334,96,0	0/1:9,32:41:99:.:.:592,0,105
NW_004754940.1	576328	.	C	T	2085.19	PASS	AC=3;AF=0.75;AN=4;BaseQRankSum=2.00;ClippingRankSum=0.00;DP=63;ExcessHet=3.0103;FS=0.000;MLEAC=3;MLEAF=0.750;MQ=60.00;MQRankSum=0.00;QD=33.10;ReadPosRankSum=-3.300e-02;SOR=1.739	GT:AD:DP:GQ:PGT:PID:PL	1/1:0,26:26:87:1|1:576328_C_T:1142,87,0	0/1:11,26:37:99:0|1:576328_C_T:973,0,326
NW_004754940.1	576340	.	C	T	2076.19	PASS	AC=3;AF=0.75;AN=4;BaseQRankSum=-3.249e+00;ClippingRankSum=0.00;DP=67;ExcessHet=3.0103;FS=0.000;MLEAC=3;MLEAF=0.750;MQ=60.00;MQRankSum=0.00;QD=30.99;ReadPosRankSum=0.230;SOR=2.242	GT:AD:DP:GQ:PGT:PID:PL	1/1:0,30:30:90:1|1:576328_C_T:1149,90,0	0/1:9,28:37:99:0|1:576328_C_T:957,0,278
NW_004754940.1	576370	.	T	C	1028.19	PASS	AC=3;AF=0.75;AN=4;BaseQRankSum=5.74;ClippingRankSum=0.00;DP=63;ExcessHet=3.0103;FS=0.000;MLEAC=3;MLEAF=0.750;MQ=60.00;MQRankSum=0.00;QD=16.32;ReadPosRankSum=0.139;SOR=1.578	GT:AD:DP:GQ:PL	1/1:1,24:25:52:532,52,0	0/1:11,27:38:99:526,0,136
NW_004754940.1	577359	.	G	T	212.28	PASS	AC=3;AF=0.75;AN=4;BaseQRankSum=2.88;ClippingRankSum=0.00;DP=16;ExcessHet=3.0103;FS=0.000;MLEAC=3;MLEAF=0.750;MQ=60.00;MQRankSum=0.00;QD=13.27;ReadPosRankSum=1.22;SOR=1.609	GT:AD:DP:GQ:PL	1/1:0,6:6:18:148,18,0	0/1:5,5:10:94:94,0,174
NW_004754940.1	577888	.	T	G	418.19	PASS	AC=3;AF=0.75;AN=4;BaseQRankSum=-1.645e+00;ClippingRankSum=0.00;DP=13;ExcessHet=3.0103;FS=0.000;MLEAC=3;MLEAF=0.750;MQ=60.00;MQRankSum=0.00;QD=32.17;ReadPosRankSum=0.126;SOR=2.147	GT:AD:DP:GQ:PGT:PID:PL	1/1:0,8:8:30:1|1:577888_T_G:352,30,0	0/1:3,2:5:96:0|1:577888_T_G:96,0,110
NW_004754940.1	577898	.	A	G	464.19	PASS	AC=3;AF=0.75;AN=4;BaseQRankSum=0.480;ClippingRankSum=0.00;DP=18;ExcessHet=3.0103;FS=0.000;MLEAC=3;MLEAF=0.750;MQ=60.00;MQRankSum=0.00;QD=25.79;ReadPosRankSum=-1.510e+00;SOR=2.833	GT:AD:DP:GQ:PGT:PID:PL	1/1:0,9:9:30:1|1:577888_T_G:351,30,0	0/1:3,6:9:99:0|1:577888_T_G:143,0,101
NW_004754940.1	577931	.	C	A	200.96	PASS	AC=3;AF=0.75;AN=4;BaseQRankSum=1.47;ClippingRankSum=0.00;DP=11;ExcessHet=3.0103;FS=0.000;MLEAC=4;MLEAF=1.00;MQ=60.00;MQRankSum=0.00;QD=18.27;ReadPosRankSum=-3.660e-01;SOR=3.442	GT:AD:DP:GQ:PL	1/1:0,4:4:12:100,12,0	0/1:1,6:7:2:127,0,2
NW_004754940.1	578283	.	G	T	307.18	PASS	AC=3;AF=0.75;AN=4;BaseQRankSum=-1.465e+00;ClippingRankSum=0.00;DP=15;ExcessHet=3.0103;FS=0.000;MLEAC=3;MLEAF=0.750;MQ=60.00;MQRankSum=0.00;QD=20.48;ReadPosRankSum=1.47;SOR=4.047	GT:AD:DP:GQ:PL	1/1:0,8:8:24:228,24,0	0/1:1,6:7:9:108,0,9
NW_004754940.1	578374	.	T	C	20.32	PASS	AC=1;AF=0.25;AN=4;BaseQRankSum=-2.189e+00;ClippingRankSum=0.00;DP=13;ExcessHet=3.0103;FS=0.000;MLEAC=1;MLEAF=0.250;MQ=60.00;MQRankSum=0.00;QD=2.90;ReadPosRankSum=0.00;SOR=0.495	GT:AD:DP:GQ:PL	0/0:6,0:6:18:0,18,128	0/1:4,3:7:50:50,0,78
NW_004754940.1	578718	.	C	G	213.84	PASS	AC=3;AF=0.75;AN=4;BaseQRankSum=-1.593e+00;ClippingRankSum=0.00;DP=18;ExcessHet=3.0103;FS=0.000;MLEAC=3;MLEAF=0.750;MQ=60.00;MQRankSum=0.00;QD=11.88;ReadPosRankSum=-2.410e-01;SOR=2.303	GT:AD:DP:GQ:PL	0/1:3,6:9:44:109,0,44	1/1:1,8:9:2:132,2,0
NW_004754940.1	578757	.	G	A	196.33	PASS	AC=3;AF=0.75;AN=4;BaseQRankSum=2.19;ClippingRankSum=0.00;DP=13;ExcessHet=3.0103;FS=0.000;MLEAC=3;MLEAF=0.750;MQ=60.00;MQRankSum=0.00;QD=15.10;ReadPosRankSum=-1.800e-01;SOR=2.147	GT:AD:DP:GQ:PL	1/1:0,6:6:18:148,18,0	0/1:3,4:7:22:78,0,22
NW_004754940.1	578775	.	A	T	21.40	PASS	AC=1;AF=0.25;AN=4;BaseQRankSum=2.37;ClippingRankSum=0.00;DP=13;ExcessHet=3.0103;FS=0.000;MLEAC=1;MLEAF=0.250;MQ=60.00;MQRankSum=0.00;QD=2.67;ReadPosRankSum=-1.350e-01;SOR=0.368	GT:AD:DP:GQ:PL	0/0:5,0:5:15:0,15,117	0/1:5,3:8:51:51,0,90
NW_004754940.1	578808	.	A	G	402.22	PASS	AC=3;AF=0.75;AN=4;BaseQRankSum=-1.981e+00;ClippingRankSum=0.00;DP=14;ExcessHet=3.0103;FS=0.000;MLEAC=3;MLEAF=0.750;MQ=60.00;MQRankSum=0.00;QD=28.73;ReadPosRankSum=1.31;SOR=2.985	GT:AD:DP:GQ:PGT:PID:PL	1/1:0,7:7:24:1|1:578808_A_G:339,24,0	0/1:2,5:7:29:.:.:93,0,29
NW_004754940.1	579414	.	C	A	179.57	PASS	AC=3;AF=0.75;AN=4;BaseQRankSum=1.35;ClippingRankSum=0.00;DP=12;ExcessHet=3.0103;FS=0.000;MLEAC=3;MLEAF=0.750;MQ=60.00;MQRankSum=0.00;QD=14.96;ReadPosRankSum=0.180;SOR=2.670	GT:AD:DP:GQ:PL	1/1:0,4:4:12:99,12,0	0/1:2,6:8:24:110,0,24
NW_004754940.1	579516	.	G	A	44.71	PASS	AC=2;AF=0.5;AN=4;DP=13;ExcessHet=3.0103;FS=0.000;MLEAC=2;MLEAF=1.00;MQ=46.48;QD=14.90;SOR=2.833	GT:AD:DP:GQ:PL	0/0:.:10:1	1/1:0,3:3:9:71,9,0
NW_004754940.1	580621	.	AT	A	104.42	PASS	AC=2;AF=0.5;AN=4;DP=14;ExcessHet=3.0103;FS=0.000;MLEAC=2;MLEAF=1.00;MQ=46.48;QD=26.11;SOR=3.258	GT:AD:DP:GQ:PL	1/1:0,4:4:12:140,12,0	0/0:.:10:1
NW_004754940.1	583752	.	TA	T	344.68	PASS	AC=3;AF=0.75;AN=4;BaseQRankSum=0.00;ClippingRankSum=0.00;DP=23;ExcessHet=3.0103;FS=0.000;MLEAC=3;MLEAF=0.750;MQ=60.33;MQRankSum=0.140;QD=14.99;ReadPosRankSum=0.992;SOR=2.400	GT:AD:DP:GQ:PL	1/1:1,8:9:5:215,5,0	0/1:4,10:14:49:167,0,49
NW_004754940.1	583827	.	T	TA	100.33	PASS	AC=3;AF=0.75;AN=4;BaseQRankSum=0.00;ClippingRankSum=0.00;DP=11;ExcessHet=3.0103;FS=0.000;MLEAC=3;MLEAF=0.750;MQ=62.89;MQRankSum=1.83;QD=9.12;ReadPosRankSum=1.28;SOR=1.270	GT:AD:DP:GQ:PL	1/1:0,5:5:15:111,15,0	0/1:4,2:6:28:28,0,61
NW_004754940.1	584721	.	AC	A	319.16	PASS	AC=2;AF=0.5;AN=4;DP=13;ExcessHet=3.0103;FS=0.000;MLEAC=2;MLEAF=1.00;MQ=46.48;QD=40.81;SOR=2.833	GT:AD:DP:GQ:PGT:PID:PL	1/1:0,3:3:39:1|1:584721_AC_A:355,39,0	0/0:.:10:1
NW_004754940.1	585092	.	A	C	605.19	PASS	AC=3;AF=0.75;AN=4;BaseQRankSum=3.22;ClippingRankSum=0.00;DP=34;ExcessHet=3.0103;FS=0.000;MLEAC=3;MLEAF=0.750;MQ=60.00;MQRankSum=0.00;QD=17.80;ReadPosRankSum=-5.550e-01;SOR=3.258	GT:AD:DP:GQ:PL	1/1:0,17:17:50:403,50,0	0/1:5,12:17:50:232,0,50
NW_004754940.1	585223	.	C	T	361.19	PASS	AC=3;AF=0.75;AN=4;BaseQRankSum=2.48;ClippingRankSum=0.00;DP=23;ExcessHet=3.0103;FS=0.000;MLEAC=3;MLEAF=0.750;MQ=60.00;MQRankSum=0.00;QD=15.70;ReadPosRankSum=1.27;SOR=2.400	GT:AD:DP:GQ:PL	1/1:0,10:10:30:232,30,0	0/1:5,8:13:86:159,0,86
NW_004754940.1	585255	.	T	C	36.19	PASS	AC=1;AF=0.25;AN=4;BaseQRankSum=0.456;ClippingRankSum=0.00;DP=34;ExcessHet=3.0103;FS=0.000;MLEAC=1;MLEAF=0.250;MQ=60.00;MQRankSum=0.00;QD=2.01;ReadPosRankSum=0.00;SOR=0.169	GT:AD:DP:GQ:PL	0/0:16,0:16:42:0,42,630	0/1:13,5:18:66:66,0,228
NW_004754940.1	585913	.	T	A	23.19	PASS	AC=2;AF=0.5;AN=4;DP=12;ExcessHet=3.0103;FS=0.000;MLEAC=2;MLEAF=1.00;MQ=60.00;QD=11.60;SOR=2.303	GT:AD:DP:GQ:PL	0/0:.:10:1	1/1:0,2:2:6:49,6,0
NW_004754940.1	586284	.	A	T	23.19	PASS	AC=2;AF=0.5;AN=4;DP=12;ExcessHet=3.0103;FS=0.000;MLEAC=2;MLEAF=1.00;MQ=60.00;QD=11.60;SOR=2.303	GT:AD:DP:GQ:PL	1/1:0,2:2:6:49,6,0	0/0:.:10:1
NW_004754940.1	586564	.	GTATATA	G	79.67	PASS	AC=2;AF=0.5;AN=4;DP=13;ExcessHet=3.0103;FS=0.000;MLEAC=2;MLEAF=1.00;MQ=46.48;QD=26.56;SOR=2.833	GT:AD:DP:GQ:PGT:PID:PL	0/0:.:10:1	1/1:0,3:3:9:1|1:586553_A_T:115,9,0
NW_004754940.1	587107	.	G	T	723.19	PASS	AC=3;AF=0.75;AN=4;BaseQRankSum=0.524;ClippingRankSum=0.00;DP=20;ExcessHet=3.0103;FS=0.000;MLEAC=3;MLEAF=0.750;MQ=60.00;MQRankSum=0.00;QD=35.02;ReadPosRankSum=-2.530e-01;SOR=4.615	GT:AD:DP:GQ:PGT:PID:PL	1/1:0,15:15:45:1|1:587107_G_T:619,45,0	0/1:1,4:5:32:0|1:587107_G_T:134,0,32
NW_004754940.1	587120	.	G	T	769.20	PASS	AC=3;AF=0.75;AN=4;BaseQRankSum=1.38;ClippingRankSum=0.00;DP=21;ExcessHet=3.0103;FS=0.000;MLEAC=3;MLEAF=0.750;MQ=60.00;MQRankSum=0.00;QD=30.18;ReadPosRankSum=-9.670e-01;SOR=4.712	GT:AD:DP:GQ:PGT:PID:PL	1/1:0,15:15:48:1|1:587107_G_T:643,48,0	0/1:1,5:6:29:0|1:587107_G_T:156,0,29
NW_004754940.1	587305	.	TTTGTTTTG	T	218.24	PASS	AC=3;AF=0.75;AN=4;BaseQRankSum=0.589;ClippingRankSum=0.00;DP=15;ExcessHet=3.0103;FS=0.000;MLEAC=3;MLEAF=0.750;MQ=60.72;MQRankSum=0.00;QD=14.55;ReadPosRankSum=-1.593e+00;SOR=0.527	GT:AD:DP:GQ:PL	1/1:0,6:6:18:169,18,0	0/1:5,4:9:88:88,0,198
NW_004754940.1	587340	.	ATT	A	255.24	PASS	AC=3;AF=0.75;AN=4;BaseQRankSum=0.00;ClippingRankSum=0.00;DP=17;ExcessHet=3.0103;FS=0.000;MLEAC=3;MLEAF=0.750;MQ=60.57;MQRankSum=0.00;QD=15.01;ReadPosRankSum=0.00;SOR=1.371	GT:AD:DP:GQ:PL	1/1:0,6:6:18:176,18,0	0/1:6,5:11:99:118,0,169
NW_004754940.1	587413	.	A	T	415.21	PASS	AC=3;AF=0.75;AN=4;BaseQRankSum=2.50;ClippingRankSum=0.00;DP=26;ExcessHet=3.0103;FS=0.000;MLEAC=3;MLEAF=0.750;MQ=61.24;MQRankSum=0.668;QD=15.97;ReadPosRankSum=-5.320e-01;SOR=1.765	GT:AD:DP:GQ:PL	1/1:0,8:8:24:183,24,0	0/1:4,14:18:38:262,0,38
NW_004754940.1	587458	.	GT	G	289.25	PASS	AC=3;AF=0.75;AN=4;BaseQRankSum=1.06;ClippingRankSum=0.00;DP=16;ExcessHet=3.0103;FS=0.000;MLEAC=3;MLEAF=0.750;MQ=60.00;MQRankSum=0.00;QD=18.08;ReadPosRankSum=1.16;SOR=3.258	GT:AD:DP:GQ:PL	1/1:0,6:6:18:150,18,0	0/1:2,8:10:28:178,0,28
NW_004754940.1	589741	.	A	G	236.38	PASS	AC=3;AF=0.75;AN=4;BaseQRankSum=-2.362e+00;ClippingRankSum=0.00;DP=18;ExcessHet=3.0103;FS=0.000;MLEAC=3;MLEAF=0.750;MQ=60.00;MQRankSum=0.00;QD=13.13;ReadPosRankSum=-8.750e-01;SOR=3.500	GT:AD:DP:GQ:PL	1/1:0,7:7:20:133,20,0	0/1:2,9:11:18:133,0,18
NW_004754940.1	589828	.	G	A	407.19	PASS	AC=3;AF=0.75;AN=4;BaseQRankSum=2.97;ClippingRankSum=0.00;DP=23;ExcessHet=3.0103;FS=0.000;MLEAC=3;MLEAF=0.750;MQ=60.00;MQRankSum=0.00;QD=17.70;ReadPosRankSum=0.00;SOR=2.833	GT:AD:DP:GQ:PL	1/1:0,12:12:36:296,36,0	0/1:4,7:11:45:141,0,45
NW_004754940.1	598655	.	A	C	482.22	PASS	AC=3;AF=0.75;AN=4;BaseQRankSum=-1.282e+00;ClippingRankSum=0.00;DP=13;ExcessHet=3.0103;FS=0.000;MLEAC=3;MLEAF=0.750;MQ=60.00;MQRankSum=0.00;QD=30.61;ReadPosRankSum=0.00;SOR=3.767	GT:AD:DP:GQ:PGT:PID:PL	0/1:1,4:5:30:0|1:598655_A_C:165,0,30	1/1:0,8:8:24:1|1:598655_A_C:347,24,0
NW_004754940.1	598656	.	A	G	482.22	PASS	AC=3;AF=0.75;AN=4;BaseQRankSum=-1.282e+00;ClippingRankSum=0.00;DP=13;ExcessHet=3.0103;FS=0.000;MLEAC=3;MLEAF=0.750;MQ=60.00;MQRankSum=0.00;QD=28.31;ReadPosRankSum=0.00;SOR=3.767	GT:AD:DP:GQ:PGT:PID:PL	0/1:1,4:5:30:0|1:598655_A_C:165,0,30	1/1:0,8:8:24:1|1:598655_A_C:347,24,0
NW_004754940.1	611023	.	C	A	1713.19	PASS	AC=3;AF=0.75;AN=4;BaseQRankSum=0.061;ClippingRankSum=0.00;DP=43;ExcessHet=3.0103;FS=0.000;MLEAC=3;MLEAF=0.750;MQ=60.00;MQRankSum=0.00;QD=31.58;ReadPosRankSum=1.16;SOR=3.258	GT:AD:DP:GQ:PGT:PID:PL	1/1:0,19:19:66:1|1:611014_C_A:874,66,0	0/1:3,21:24:57:.:.:869,0,57
NW_004754940.1	625302	.	A	G	97.20	PASS	AC=1;AF=0.25;AN=4;BaseQRankSum=0.00;ClippingRankSum=0.00;DP=20;ExcessHet=3.0103;FS=0.000;MLEAC=1;MLEAF=0.500;MQ=34.64;MQRankSum=0.00;QD=9.72;ReadPosRankSum=-1.569e+00;SOR=1.609	GT:AD:DP:GQ:PL	0/1:3,7:10:42:124,0,42	0/0:.:10:1
NW_004754940.1	625371	.	C	T	114.20	PASS	AC=1;AF=0.25;AN=4;BaseQRankSum=-4.101e+00;ClippingRankSum=0.00;DP=27;ExcessHet=3.0103;FS=0.000;MLEAC=1;MLEAF=0.500;MQ=60.00;MQRankSum=0.00;QD=6.72;ReadPosRankSum=0.118;SOR=0.804	GT:AD:DP:GQ:PL	0/0:.:10:1	0/1:8,9:17:99:141,0,144
NW_004754940.1	626286	.	G	A	821.04	PASS	AC=3;AF=0.75;AN=4;BaseQRankSum=3.34;ClippingRankSum=0.00;DP=51;ExcessHet=3.0103;FS=0.000;MLEAC=3;MLEAF=0.750;MQ=60.00;MQRankSum=0.00;QD=16.10;ReadPosRankSum=1.46;SOR=2.970	GT:AD:DP:GQ:PL	1/1:3,22:25:4:452,4,0	0/1:6,20:26:99:397,0,103
NW_004754940.1	631562	.	C	T	20	PASS	AC=2;AF=0.5;AN=4;DP=11;ExcessHet=3.0103;FS=0.000;MLEAC=2;MLEAF=1.00;MQ=42.43;QD=20.00;SOR=1.609	GT:AD:DP:GQ:PGT:PID:PL	0/0:.:10:1	1/1:0,1:1:3:1|1:631562_C_T:45,3,0
NW_004754940.1	631570	.	A	G	20	PASS	AC=2;AF=0.5;AN=4;DP=11;ExcessHet=3.0103;FS=0.000;MLEAC=2;MLEAF=1.00;MQ=34.64;QD=20.00;SOR=1.609	GT:AD:DP:GQ:PGT:PID:PL	0/0:.:10:1	1/1:0,1:1:3:1|1:631562_C_T:45,3,0
NW_004754940.1	632006	.	C	T	1534.19	PASS	AC=3;AF=0.75;AN=4;BaseQRankSum=4.01;ClippingRankSum=0.00;DP=63;ExcessHet=3.0103;FS=0.000;MLEAC=3;MLEAF=0.750;MQ=60.00;MQRankSum=0.00;QD=24.35;ReadPosRankSum=0.530;SOR=2.658	GT:AD:DP:GQ:PGT:PID:PL	1/1:0,28:28:87:1|1:631996_A_C:1136,87,0	0/1:13,22:35:99:0|1:631996_A_C:428,0,198
NW_004754940.1	632529	.	A	G	91.87	PASS	AC=1;AF=0.25;AN=4;BaseQRankSum=0.047;ClippingRankSum=0.00;DP=65;ExcessHet=3.9794;FS=0.000;MLEAC=2;MLEAF=0.500;MQ=60.00;MQRankSum=0.00;QD=2.62;ReadPosRankSum=0.938;SOR=0.129	GT:AD:DP:GQ:PL	0/1:26,9:35:99:118,0,527	0/0:30,0:30:0:0,0,498
NW_004754940.1	633432	.	G	A	23.19	PASS	AC=2;AF=0.5;AN=4;DP=12;ExcessHet=3.0103;FS=0.000;MLEAC=2;MLEAF=1.00;MQ=42.43;QD=11.60;SOR=2.303	GT:AD:DP:GQ:PL	0/0:.:10:1	1/1:0,2:2:6:49,6,0
NW_004754940.1	636328	.	G	A	33.23	PASS	AC=1;AF=0.25;AN=4;BaseQRankSum=2.30;ClippingRankSum=0.00;DP=18;ExcessHet=3.0103;FS=0.000;MLEAC=1;MLEAF=0.250;MQ=60.00;MQRankSum=0.00;QD=3.02;ReadPosRankSum=-2.850e-01;SOR=0.330	GT:AD:DP:GQ:PL	0/1:7,4:11:63:63,0,113	0/0:7,0:7:21:0,21,158
NW_004754940.1	640962	.	T	G	23.88	PASS	AC=1;AF=0.25;AN=4;BaseQRankSum=-2.189e+00;ClippingRankSum=0.00;DP=13;ExcessHet=3.0103;FS=0.000;MLEAC=2;MLEAF=0.500;MQ=60.00;MQRankSum=0.00;QD=3.41;ReadPosRankSum=-3.600e-02;SOR=0.495	GT:AD:DP:GQ:PL	0/0:6,0:6:0:0,0,100	0/1:4,3:7:50:50,0,79
NW_004754940.1	645737	.	C	A	108.71	PASS	AC=2;AF=0.5;AN=4;DP=13;ExcessHet=3.0103;FS=0.000;MLEAC=2;MLEAF=1.00;MQ=46.48;QD=34.47;SOR=2.833	GT:AD:DP:GQ:PGT:PID:PL	0/0:.:10:1	1/1:0,3:3:9:1|1:645737_C_A:135,9,0
NW_004754940.1	645742	.	G	A	108.71	PASS	AC=2;AF=0.5;AN=4;DP=13;ExcessHet=3.0103;FS=0.000;MLEAC=2;MLEAF=1.00;MQ=46.48;QD=31.85;SOR=2.833	GT:AD:DP:GQ:PGT:PID:PL	0/0:.:10:1	1/1:0,3:3:9:1|1:645737_C_A:135,9,0
NW_004754940.1	661630	.	CGTTGCT	C	55.13	PASS	AC=2;AF=0.5;AN=4;DP=12;ExcessHet=3.0103;FS=0.000;MLEAC=2;MLEAF=1.00;MQ=60.00;QD=27.57;SOR=2.303	GT:AD:DP:GQ:PGT:PID:PL	0/0:.:10:1	1/1:0,2:2:6:1|1:661630_CGTTGCT_C:90,6,0
NW_004754940.1	661762	.	T	C	133.33	PASS	AC=2;AF=0.5;AN=4;DP=15;ExcessHet=3.0103;FS=0.000;MLEAC=2;MLEAF=1.00;MQ=47.43;QD=26.67;SOR=1.981	GT:AD:DP:GQ:PGT:PID:PL	1/1:0,5:5:15:1|1:661740_C_T:160,15,0	0/0:.:10:1
NW_004754940.1	668148	.	T	C	21.20	PASS	AC=2;AF=0.5;AN=4;DP=12;ExcessHet=3.0103;FS=0.000;MLEAC=2;MLEAF=1.00;MQ=60.00;QD=10.60;SOR=2.303	GT:AD:DP:GQ:PL	0/0:.:10:1	1/1:0,2:2:6:47,6,0
NW_004754940.1	710388	.	GTT	G	32.98	PASS	AC=2;AF=0.5;AN=4;DP=9;ExcessHet=0.7918;FS=0.000;MLEAC=2;MLEAF=0.500;MQ=60.00;QD=10.99;SOR=2.833	GT:AD:DP:GQ:PL	0/0:6,0:6:9:0,9,135	1/1:0,3:3:9:74,9,0
NW_004754940.1	710401	.	TTTG	T	64.06	PASS	AC=1;AF=0.25;AN=4;BaseQRankSum=0.00;ClippingRankSum=0.00;DP=7;ExcessHet=3.0103;FS=0.000;MLEAC=2;MLEAF=0.500;MQ=61.78;MQRankSum=0.319;QD=16.01;ReadPosRankSum=1.15;SOR=1.609	GT:AD:DP:GQ:PL	0/1:1,3:4:15:99,0,15	0/0:3,0:3:0:0,0,11
NW_004754940.1	720743	.	T	C	21.20	PASS	AC=2;AF=0.5;AN=4;DP=12;ExcessHet=3.0103;FS=0.000;MLEAC=2;MLEAF=1.00;MQ=60.00;QD=10.60;SOR=2.303	GT:AD:DP:GQ:PL	1/1:0,2:2:6:47,6,0	0/0:.:10:1
NW_004754940.1	722265	.	A	T	200.30	PASS	AC=2;AF=0.5;AN=4;DP=16;ExcessHet=3.0103;FS=0.000;MLEAC=2;MLEAF=1.00;MQ=51.96;QD=33.38;SOR=3.912	GT:AD:DP:GQ:PGT:PID:PL	1/1:0,6:6:16:1|1:722265_A_T:227,16,0	0/0:.:10:1
NW_004754940.1	722275	.	A	T	200.30	PASS	AC=2;AF=0.5;AN=4;DP=16;ExcessHet=3.0103;FS=0.000;MLEAC=2;MLEAF=1.00;MQ=51.96;QD=33.38;SOR=3.912	GT:AD:DP:GQ:PGT:PID:PL	1/1:0,6:6:16:1|1:722265_A_T:227,16,0	0/0:.:10:1
NW_004754940.1	722335	.	CA	C	62.14	PASS	AC=3;AF=0.75;AN=4;BaseQRankSum=-4.310e-01;ClippingRankSum=0.00;DP=6;ExcessHet=3.0103;FS=0.000;MLEAC=4;MLEAF=1.00;MQ=60.00;MQRankSum=0.00;QD=10.36;ReadPosRankSum=0.00;SOR=2.303	GT:AD:DP:GQ:PL	1/1:0,3:3:9:61,9,0	0/1:1,2:3:2:36,0,2
NW_004754940.1	723628	.	A	AT	1003.15	PASS	AC=3;AF=0.75;AN=4;BaseQRankSum=-1.391e+00;ClippingRankSum=0.00;DP=55;ExcessHet=3.0103;FS=0.000;MLEAC=3;MLEAF=0.750;MQ=65.33;MQRankSum=3.36;QD=18.24;ReadPosRankSum=2.60;SOR=3.651	GT:AD:DP:GQ:PL	1/1:0,34:34:99:793,101,0	0/1:7,14:21:71:249,0,71
NW_004754940.1	726246	.	T	C	1303.19	PASS	AC=3;AF=0.75;AN=4;BaseQRankSum=1.24;ClippingRankSum=0.00;DP=75;ExcessHet=3.0103;FS=0.000;MLEAC=3;MLEAF=0.750;MQ=60.00;MQRankSum=0.00;QD=17.38;ReadPosRankSum=-3.070e-01;SOR=2.093	GT:AD:DP:GQ:PL	0/1:7,22:29:79:434,0,79	1/1:4,42:46:44:899,44,0
NW_004754940.1	726288	.	G	T	23.19	PASS	AC=2;AF=0.5;AN=4;DP=12;ExcessHet=3.0103;FS=0.000;MLEAC=2;MLEAF=1.00;MQ=60.00;QD=11.60;SOR=2.303	GT:AD:DP:GQ:PL	1/1:0,2:2:6:49,6,0	0/0:.:10:1
NW_004754940.1	728894	.	C	T	1416.19	PASS	AC=3;AF=0.75;AN=4;BaseQRankSum=0.663;ClippingRankSum=0.00;DP=80;ExcessHet=3.0103;FS=0.000;MLEAC=3;MLEAF=0.750;MQ=60.00;MQRankSum=0.00;QD=17.70;ReadPosRankSum=0.190;SOR=2.226	GT:AD:DP:GQ:PL	0/1:8,28:36:81:543,0,81	1/1:3,41:44:60:903,60,0
NW_004754940.1	728970	.	A	T	759.86	PASS	AC=3;AF=0.75;AN=4;BaseQRankSum=1.87;ClippingRankSum=0.00;DP=47;ExcessHet=3.0103;FS=0.000;MLEAC=3;MLEAF=0.750;MQ=61.61;MQRankSum=1.23;QD=16.17;ReadPosRankSum=1.03;SOR=2.560	GT:AD:DP:GQ:PL	0/1:6,10:16:99:201,0,100	1/1:4,27:31:9:588,9,0
NW_004754940.1	729059	.	A	T	52.17	PASS	AC=2;AF=0.5;AN=4;DP=12;ExcessHet=3.0103;FS=0.000;MLEAC=2;MLEAF=1.00;MQ=57.45;QD=26.08;SOR=2.303	GT:AD:DP:GQ:PGT:PID:PL	1/1:0,2:2:6:1|1:729059_A_T:78,6,0	0/0:.:10:1
NW_004754940.1	729075	.	T	G	49.21	PASS	AC=2;AF=0.5;AN=4;DP=3;ExcessHet=0.7918;FS=0.000;MLEAC=3;MLEAF=0.750;MQ=60.00;QD=24.60;SOR=2.303	GT:AD:DP:GQ:PGT:PID:PL	1/1:0,2:2:6:1|1:729059_A_T:78,6,0	0/0:1,0:1:3:.:.:0,3,23
NW_004754940.1	729620	.	T	A	1005.19	PASS	AC=3;AF=0.75;AN=4;BaseQRankSum=-8.340e-01;ClippingRankSum=0.00;DP=68;ExcessHet=3.0103;FS=0.000;MLEAC=3;MLEAF=0.750;MQ=60.00;MQRankSum=0.00;QD=14.78;ReadPosRankSum=1.12;SOR=3.193	GT:AD:DP:GQ:PL	1/1:1,26:27:54:474,54,0	0/1:10,31:41:99:561,0,122
NW_004754940.1	733384	.	G	A	604.65	PASS	AC=1;AF=0.25;AN=4;BaseQRankSum=-4.087e+00;ClippingRankSum=0.00;DP=49;ExcessHet=3.0103;FS=0.000;MLEAC=1;MLEAF=0.500;MQ=60.00;MQRankSum=0.00;QD=15.50;ReadPosRankSum=0.727;SOR=3.556	GT:AD:DP:GQ:PGT:PID:PL	0/0:.:10:1	0/1:5,34:39:4:0|1:733384_G_A:630,0,4
NW_004754940.1	733394	.	C	T	24.19	PASS	AC=2;AF=0.5;AN=4;DP=12;ExcessHet=3.0103;FS=0.000;MLEAC=2;MLEAF=1.00;MQ=60.00;QD=12.09;SOR=0.693	GT:AD:DP:GQ:PGT:PID:PL	0/0:.:10:1	1/1:0,2:2:6:1|1:733384_G_A:50,6,0
NW_004754940.1	733635	.	C	T	64.17	PASS	AC=2;AF=0.5;AN=4;DP=12;ExcessHet=3.0103;FS=0.000;MLEAC=2;MLEAF=1.00;MQ=60.00;QD=32.08;SOR=2.303	GT:AD:DP:GQ:PGT:PID:PL	0/0:.:10:1	1/1:0,2:2:6:1|1:733635_C_T:90,6,0
NW_004754940.1	733648	.	T	G	64.17	PASS	AC=2;AF=0.5;AN=4;DP=12;ExcessHet=3.0103;FS=0.000;MLEAC=2;MLEAF=1.00;MQ=60.00;QD=32.08;SOR=2.303	GT:AD:DP:GQ:PGT:PID:PL	0/0:.:10:1	1/1:0,2:2:6:1|1:733635_C_T:90,6,0
NW_004754940.1	739026	.	A	G	1501.19	PASS	AC=3;AF=0.75;AN=4;BaseQRankSum=3.44;ClippingRankSum=0.00;DP=59;ExcessHet=3.0103;FS=0.000;MLEAC=3;MLEAF=0.750;MQ=60.00;MQRankSum=0.00;QD=25.44;ReadPosRankSum=0.854;SOR=1.981	GT:AD:DP:GQ:PGT:PID:PL	1/1:0,24:24:75:1|1:739021_T_C:1052,75,0	0/1:9,26:35:99:.:.:479,0,124
NW_004754940.1	739191	.	G	A	1387.19	PASS	AC=3;AF=0.75;AN=4;BaseQRankSum=-9.720e-01;ClippingRankSum=0.00;DP=72;ExcessHet=3.0103;FS=0.000;MLEAC=3;MLEAF=0.750;MQ=60.00;MQRankSum=0.00;QD=19.27;ReadPosRankSum=-9.740e-01;SOR=4.528	GT:AD:DP:GQ:PL	1/1:0,33:33:99:780,99,0	0/1:6,33:39:99:637,0,133
NW_004754940.1	739603	.	C	T	814.19	PASS	AC=3;AF=0.75;AN=4;BaseQRankSum=2.38;ClippingRankSum=0.00;DP=31;ExcessHet=3.0103;FS=0.000;MLEAC=3;MLEAF=0.750;MQ=60.00;MQRankSum=0.00;QD=26.26;ReadPosRankSum=1.42;SOR=1.432	GT:AD:DP:GQ:PGT:PID:PL	0/1:5,4:9:73:.:.:73,0,95	1/1:1,21:22:42:1|1:739603_C_T:771,42,0
NW_004754940.1	739683	.	A	ATGC	799.15	PASS	AC=3;AF=0.75;AN=4;BaseQRankSum=0.00;ClippingRankSum=0.00;DP=28;ExcessHet=3.0103;FS=0.000;MLEAC=3;MLEAF=0.750;MQ=67.10;MQRankSum=4.10;QD=28.54;ReadPosRankSum=-1.930e-01;SOR=3.767	GT:AD:DP:GQ:PL	1/1:0,11:11:36:407,36,0	0/1:3,14:17:79:431,0,79
NW_004754940.1	739864	.	A	T	21.20	PASS	AC=2;AF=0.5;AN=4;DP=12;ExcessHet=3.0103;FS=0.000;MLEAC=2;MLEAF=1.00;MQ=48.99;QD=10.60;SOR=2.303	GT:AD:DP:GQ:PL	1/1:0,2:2:6:47,6,0	0/0:.:10:1
NW_004754940.1	740019	.	C	T	132.46	PASS	AC=2;AF=0.5;AN=4;DP=13;ExcessHet=3.0103;FS=0.000;MLEAC=2;MLEAF=1.00;MQ=51.96;QD=26.71;SOR=2.833	GT:AD:DP:GQ:PGT:PID:PL	0/0:.:10:1	1/1:0,3:3:12:1|1:740019_C_T:159,12,0
NW_004754940.1	740025	.	T	C	132.46	PASS	AC=2;AF=0.5;AN=4;DP=14;ExcessHet=3.0103;FS=0.000;MLEAC=2;MLEAF=1.00;MQ=53.67;QD=33.12;SOR=3.258	GT:AD:DP:GQ:PGT:PID:PL	0/0:.:10:1	1/1:0,4:4:12:1|1:740019_C_T:159,12,0
NW_004754940.1	740344	.	G	T	41.53	PASS	AC=2;AF=0.5;AN=4;DP=14;ExcessHet=3.0103;FS=0.000;MLEAC=2;MLEAF=1.00;MQ=48.99;QD=10.38;SOR=3.258	GT:AD:DP:GQ:PL	1/1:0,4:4:11:68,11,0	0/0:.:10:1
NW_004754940.1	740923	.	T	G	30.54	PASS	AC=1;AF=0.25;AN=4;BaseQRankSum=-1.420e+00;ClippingRankSum=0.00;DP=32;ExcessHet=3.0103;FS=0.000;MLEAC=1;MLEAF=0.250;MQ=97.98;MQRankSum=0.00;QD=2.55;ReadPosRankSum=-1.329e+00;SOR=0.065	GT:AD:DP:GQ:PL	0/1:8,4:12:60:60,0,132	0/0:18,2:20:12:0,12,396
NW_004754940.1	741558	.	G	A	47.71	PASS	AC=2;AF=0.5;AN=4;DP=13;ExcessHet=3.0103;FS=0.000;MLEAC=2;MLEAF=1.00;MQ=51.96;QD=15.90;SOR=2.833	GT:AD:DP:GQ:PL	0/0:.:10:1	1/1:0,3:3:9:74,9,0
NW_004754940.1	743793	.	T	G	21.20	PASS	AC=2;AF=0.5;AN=4;DP=12;ExcessHet=3.0103;FS=0.000;MLEAC=2;MLEAF=1.00;MQ=60.00;QD=10.60;SOR=2.303	GT:AD:DP:GQ:PL	0/0:.:10:1	1/1:0,2:2:6:47,6,0
NW_004754940.1	743825	.	T	C	21.20	PASS	AC=2;AF=0.5;AN=4;DP=12;ExcessHet=3.0103;FS=0.000;MLEAC=2;MLEAF=1.00;MQ=60.00;QD=10.60;SOR=2.303	GT:AD:DP:GQ:PL	0/0:.:10:1	1/1:0,2:2:6:47,6,0
NW_004754940.1	744254	.	C	T	35.61	PASS	AC=1;AF=0.25;AN=4;BaseQRankSum=1.15;ClippingRankSum=0.00;DP=14;ExcessHet=3.0103;FS=0.000;MLEAC=1;MLEAF=0.500;MQ=53.67;MQRankSum=0.00;QD=8.90;ReadPosRankSum=1.15;SOR=1.609	GT:AD:DP:GQ:PL	0/0:.:10:1	0/1:1,3:4:10:62,0,10
NW_004754940.1	744772	.	G	C	68.46	PASS	AC=2;AF=0.5;AN=4;DP=14;ExcessHet=3.0103;FS=0.000;MLEAC=2;MLEAF=1.00;MQ=53.67;QD=17.12;SOR=3.258	GT:AD:DP:GQ:PL	0/0:.:10:1	1/1:0,4:4:12:95,12,0
NW_004754940.1	744888	.	C	T	20.21	PASS	AC=2;AF=0.5;AN=4;DP=12;ExcessHet=3.0103;FS=0.000;MLEAC=2;MLEAF=1.00;MQ=60.00;QD=10.11;SOR=2.303	GT:AD:DP:GQ:PL	0/0:.:10:1	1/1:0,2:2:6:46,6,0
NW_004754940.1	744950	.	T	G	96.71	PASS	AC=2;AF=0.5;AN=4;DP=13;ExcessHet=3.0103;FS=0.000;MLEAC=2;MLEAF=1.00;MQ=46.48;QD=32.24;SOR=2.833	GT:AD:DP:GQ:PGT:PID:PL	0/0:.:10:1	1/1:0,3:3:9:1|1:744950_T_G:123,9,0
NW_004754940.1	744951	.	G	A	96.71	PASS	AC=2;AF=0.5;AN=4;DP=13;ExcessHet=3.0103;FS=0.000;MLEAC=2;MLEAF=1.00;MQ=46.48;QD=32.24;SOR=2.833	GT:AD:DP:GQ:PGT:PID:PL	0/0:.:10:1	1/1:0,3:3:9:1|1:744950_T_G:123,9,0
NW_004754940.1	745191	.	A	T	88.71	PASS	AC=2;AF=0.5;AN=4;DP=13;ExcessHet=3.0103;FS=0.000;MLEAC=2;MLEAF=1.00;MQ=60.00;QD=29.57;SOR=2.833	GT:AD:DP:GQ:PGT:PID:PL	0/0:.:10:1	1/1:0,3:3:9:1|1:745191_A_T:115,9,0
NW_004754940.1	745210	.	T	C	54.22	PASS	AC=1;AF=0.25;AN=4;BaseQRankSum=-9.670e-01;ClippingRankSum=0.00;DP=13;ExcessHet=3.0103;FS=0.000;MLEAC=1;MLEAF=0.500;MQ=60.00;MQRankSum=0.00;QD=18.07;ReadPosRankSum=0.967;SOR=1.179	GT:AD:DP:GQ:PGT:PID:PL	0/0:.:10:1	0/1:1,2:3:23:0|1:745191_A_T:81,0,23
NW_004754940.1	747381	.	A	C,T	6345.20	PASS	AC=3,1;AF=0.75,0.25;AN=4;DP=153;ExcessHet=3.0103;FS=0.000;MLEAC=3,1;MLEAF=0.750,0.250;MQ=60.00;QD=34.72;SOR=4.203	GT:AD:DP:GQ:PL	1/1:0,64,8:72:15:2748,228,0,1520,15,1345	1/2:0,56,25:81:99:3624,623,353,1337,0,1074
NW_004754940.1	747769	.	A	C	285.28	PASS	AC=3;AF=0.75;AN=4;BaseQRankSum=0.00;ClippingRankSum=0.00;DP=17;ExcessHet=3.0103;FS=0.000;MLEAC=3;MLEAF=0.750;MQ=63.71;MQRankSum=0.812;QD=16.78;ReadPosRankSum=1.73;SOR=3.383	GT:AD:DP:GQ:PL	0/1:2,7:9:21:139,0,21	1/1:0,8:8:23:176,23,0
NW_004754940.1	747925	.	A	G	39.20	PASS	AC=1;AF=0.25;AN=4;BaseQRankSum=-6.740e-01;ClippingRankSum=0.00;DP=14;ExcessHet=3.0103;FS=0.000;MLEAC=1;MLEAF=0.500;MQ=60.00;MQRankSum=0.00;QD=9.80;ReadPosRankSum=0.00;SOR=0.693	GT:AD:DP:GQ:PGT:PID:PL	0/0:.:10:1	0/1:2,2:4:66:0|1:747925_A_G:66,0,78
NW_004754940.1	747938	.	C	T	39.20	PASS	AC=1;AF=0.25;AN=4;BaseQRankSum=0.00;ClippingRankSum=0.00;DP=14;ExcessHet=3.0103;FS=0.000;MLEAC=1;MLEAF=0.500;MQ=60.00;MQRankSum=0.00;QD=9.80;ReadPosRankSum=-9.670e-01;SOR=0.693	GT:AD:DP:GQ:PGT:PID:PL	0/0:.:10:1	0/1:2,2:4:66:0|1:747925_A_G:66,0,78
NW_004754940.1	748488	.	A	T	172.99	PASS	AC=3;AF=0.75;AN=4;BaseQRankSum=1.15;ClippingRankSum=0.00;DP=6;ExcessHet=3.0103;FS=0.000;MLEAC=3;MLEAF=0.750;MQ=61.78;MQRankSum=-1.150e+00;QD=28.83;ReadPosRankSum=1.15;SOR=2.303	GT:AD:DP:GQ:PGT:PID:PL	1/1:0,2:2:6:1|1:748488_A_T:78,6,0	0/1:1,3:4:11:0|1:748488_A_T:123,0,11
NW_004754940.1	748492	.	A	T	172.99	PASS	AC=3;AF=0.75;AN=4;BaseQRankSum=0.00;ClippingRankSum=0.00;DP=6;ExcessHet=3.0103;FS=0.000;MLEAC=3;MLEAF=0.750;MQ=61.78;MQRankSum=-1.150e+00;QD=28.83;ReadPosRankSum=1.15;SOR=2.303	GT:AD:DP:GQ:PGT:PID:PL	1/1:0,2:2:6:1|1:748488_A_T:78,6,0	0/1:1,3:4:11:0|1:748488_A_T:123,0,11
NW_004754940.1	748710	.	A	G	20.07	PASS	AC=2;AF=0.5;AN=4;DP=4;ExcessHet=3.0103;FS=0.000;MLEAC=3;MLEAF=0.750;MQ=60.00;QD=10.03;SOR=2.303	GT:AD:DP:GQ:PL	1/1:0,2:2:6:45,6,0	0/0:2,0:2:0:0,0,3
NW_004754940.1	754158	.	C	T	72.46	PASS	AC=2;AF=0.5;AN=4;DP=14;ExcessHet=3.0103;FS=0.000;MLEAC=2;MLEAF=1.00;MQ=60.00;QD=18.12;SOR=3.258	GT:AD:DP:GQ:PL	0/0:.:10:1	1/1:0,4:4:12:99,12,0
NW_004754940.1	754276	.	C	G	87.33	PASS	AC=2;AF=0.5;AN=4;DP=15;ExcessHet=3.0103;FS=0.000;MLEAC=2;MLEAF=1.00;MQ=60.00;QD=17.47;SOR=3.611	GT:AD:DP:GQ:PL	0/0:.:10:1	1/1:0,5:5:15:114,15,0
NW_004754940.1	754744	.	A	G	29.88	PASS	AC=1;AF=0.25;AN=4;BaseQRankSum=1.65;ClippingRankSum=0.00;DP=8;ExcessHet=3.0103;FS=0.000;MLEAC=2;MLEAF=0.500;MQ=60.00;MQRankSum=0.00;QD=5.98;ReadPosRankSum=1.04;SOR=1.022	GT:AD:DP:GQ:PGT:PID:PL	0/1:2,3:5:30:0|1:754744_A_G:56,0,30	0/0:3,0:3:0:.:.:0,0,22
NW_004754940.1	756638	.	T	A	108.71	PASS	AC=2;AF=0.5;AN=4;DP=13;ExcessHet=3.0103;FS=0.000;MLEAC=2;MLEAF=1.00;MQ=60.00;QD=31.98;SOR=2.833	GT:AD:DP:GQ:PGT:PID:PL	0/0:.:10:1	1/1:0,3:3:9:1|1:756638_T_A:135,9,0
NW_004754940.1	756639	.	A	G	108.71	PASS	AC=2;AF=0.5;AN=4;DP=13;ExcessHet=3.0103;FS=0.000;MLEAC=2;MLEAF=1.00;MQ=60.00;QD=27.22;SOR=2.833	GT:AD:DP:GQ:PGT:PID:PL	0/0:.:10:1	1/1:0,3:3:9:1|1:756638_T_A:135,9,0
NW_004754940.1	760912	.	A	G	28.87	PASS	AC=1;AF=0.25;AN=4;BaseQRankSum=-1.465e+00;ClippingRankSum=0.00;DP=12;ExcessHet=3.0103;FS=0.000;MLEAC=2;MLEAF=0.500;MQ=60.00;MQRankSum=0.00;QD=3.61;ReadPosRankSum=-1.803e+00;SOR=0.693	GT:AD:DP:GQ:PL	0/0:4,0:4:0:0,0,52	0/1:4,4:8:55:55,0,60
NW_004754940.1	761054	.	AAT	A	75.67	PASS	AC=2;AF=0.5;AN=4;DP=12;ExcessHet=3.0103;FS=0.000;MLEAC=2;MLEAF=1.00;MQ=55.55;QD=34.29;SOR=2.303	GT:AD:DP:GQ:PGT:PID:PL	0/0:.:10:1	1/1:0,2:2:9:1|1:761054_AAT_A:111,9,0
NW_004754940.1	761073	.	A	T	84.71	PASS	AC=2;AF=0.5;AN=4;DP=13;ExcessHet=3.0103;FS=0.000;MLEAC=2;MLEAF=1.00;MQ=51.96;QD=28.24;SOR=2.833	GT:AD:DP:GQ:PGT:PID:PL	0/0:.:10:1	1/1:0,3:3:9:1|1:761054_AAT_A:111,9,0
NW_004754940.1	770718	.	A	G	115.46	PASS	AC=3;AF=0.75;AN=4;BaseQRankSum=0.935;ClippingRankSum=0.00;DP=8;ExcessHet=3.0103;FS=10.000;MLEAC=3;MLEAF=0.750;MQ=61.34;MQRankSum=0.674;QD=14.43;ReadPosRankSum=0.189;SOR=3.585	GT:AD:DP:GQ:PGT:PID:PL	1/1:0,2:2:6:1|1:770706_T_C:90,6,0	0/1:3,3:6:27:.:.:54,0,27
NW_004754940.1	770764	.	A	G	34.20	PASS	AC=1;AF=0.25;AN=4;BaseQRankSum=-1.501e+00;ClippingRankSum=0.00;DP=16;ExcessHet=3.0103;FS=3.979;MLEAC=1;MLEAF=0.500;MQ=60.00;MQRankSum=0.00;QD=5.70;ReadPosRankSum=0.431;SOR=1.414	GT:AD:DP:GQ:PL	0/0:.:10:1	0/1:2,4:6:36:61,0,36
NW_004754940.1	770798	.	A	G	26.21	PASS	AC=1;AF=0.25;AN=4;BaseQRankSum=-1.645e+00;ClippingRankSum=0.00;DP=15;ExcessHet=3.0103;FS=10.000;MLEAC=1;MLEAF=0.500;MQ=60.00;MQRankSum=0.00;QD=5.24;ReadPosRankSum=-1.260e-01;SOR=2.780	GT:AD:DP:GQ:PL	0/0:.:10:1	0/1:2,3:5:35:53,0,35
NW_004754940.1	771019	.	T	C	49.20	PASS	AC=1;AF=0.25;AN=4;BaseQRankSum=0.385;ClippingRankSum=0.00;DP=16;ExcessHet=3.0103;FS=0.000;MLEAC=1;MLEAF=0.500;MQ=60.00;MQRankSum=0.00;QD=8.20;ReadPosRankSum=-1.150e+00;SOR=2.093	GT:AD:DP:GQ:PGT:PID:PL	0/0:.:10:1	0/1:3,3:6:76:0|1:770998_T_C:76,0,97
NW_004754940.1	771327	.	A	G	34.58	PASS	AC=3;AF=0.75;AN=4;BaseQRankSum=-9.670e-01;ClippingRankSum=0.00;DP=4;ExcessHet=3.0103;FS=4.771;MLEAC=3;MLEAF=0.750;MQ=60.00;MQRankSum=0.00;QD=11.53;ReadPosRankSum=0.00;SOR=0.916	GT:AD:DP:GQ:PL	0/1:1,2:3:16:38,0,16	1/1:0,1:1:3:24,3,0
NW_004754940.1	771411	.	C	T	185.54	PASS	AC=3;AF=0.75;AN=4;BaseQRankSum=0.876;ClippingRankSum=0.00;DP=14;ExcessHet=3.0103;FS=2.836;MLEAC=3;MLEAF=0.750;MQ=60.00;MQRankSum=0.00;QD=13.25;ReadPosRankSum=1.52;SOR=2.303	GT:AD:DP:GQ:PL	1/1:0,4:4:12:99,12,0	0/1:4,6:10:66:116,0,66
NW_004754940.1	773483	.	C	A	21.20	PASS	AC=2;AF=0.5;AN=4;DP=12;ExcessHet=3.0103;FS=0.000;MLEAC=2;MLEAF=1.00;MQ=60.00;QD=10.60;SOR=2.303	GT:AD:DP:GQ:PL	0/0:.:10:1	1/1:0,2:2:6:47,6,0
NW_004754940.1	786797	.	A	T	64.17	PASS	AC=2;AF=0.5;AN=4;DP=12;ExcessHet=3.0103;FS=0.000;MLEAC=2;MLEAF=1.00;MQ=42.43;QD=32.08;SOR=2.303	GT:AD:DP:GQ:PGT:PID:PL	1/1:0,2:2:6:1|1:786797_A_T:90,6,0	0/0:.:10:1
NW_004754940.1	786799	.	A	G	64.17	PASS	AC=2;AF=0.5;AN=4;DP=12;ExcessHet=3.0103;FS=0.000;MLEAC=2;MLEAF=1.00;MQ=42.43;QD=32.08;SOR=2.303	GT:AD:DP:GQ:PGT:PID:PL	1/1:0,2:2:6:1|1:786797_A_T:90,6,0	0/0:.:10:1
NW_004754940.1	811456	.	C	G	44.20	PASS	AC=1;AF=0.25;AN=4;BaseQRankSum=0.00;ClippingRankSum=0.00;DP=18;ExcessHet=3.0103;FS=0.000;MLEAC=1;MLEAF=0.500;MQ=56.57;MQRankSum=0.00;QD=5.52;ReadPosRankSum=0.630;SOR=0.693	GT:AD:DP:GQ:PL	0/0:.:10:1	0/1:4,4:8:71:71,0,71
NW_004754940.1	860314	.	A	G	21.20	PASS	AC=2;AF=0.5;AN=4;DP=12;ExcessHet=3.0103;FS=0.000;MLEAC=2;MLEAF=1.00;MQ=48.99;QD=10.60;SOR=2.303	GT:AD:DP:GQ:PL	1/1:0,2:2:6:47,6,0	0/0:.:10:1
NW_004754940.1	947471	.	C	CTTG	96.68	PASS	AC=2;AF=0.5;AN=4;DP=4;ExcessHet=0.7918;FS=0.000;MLEAC=3;MLEAF=0.750;MQ=63.51;QD=32.23;SOR=2.833	GT:AD:DP:GQ:PL	0/0:1,0:1:3:0,3,14	1/1:0,3:3:9:135,9,0
NW_004754940.1	947627	.	G	A	24.85	PASS	AC=2;AF=0.5;AN=4;DP=13;ExcessHet=3.0103;FS=0.000;MLEAC=2;MLEAF=1.00;MQ=66.83;QD=8.28;SOR=2.833	GT:AD:DP:GQ:PL	1/1:0,3:3:8:51,8,0	0/0:.:10:1
NW_004754940.1	947835	.	G	C	576.30	PASS	AC=3;AF=0.75;AN=4;BaseQRankSum=-1.534e+00;ClippingRankSum=0.00;DP=15;ExcessHet=3.0103;FS=0.000;MLEAC=3;MLEAF=0.750;MQ=60.00;MQRankSum=0.00;QD=29.94;ReadPosRankSum=1.53;SOR=4.047	GT:AD:DP:GQ:PGT:PID:PL	0/1:1,7:8:21:0|1:947835_G_C:291,0,21	1/1:0,7:7:21:1|1:947835_G_C:315,21,0
NW_004754940.1	947836	.	G	T	576.30	PASS	AC=3;AF=0.75;AN=4;BaseQRankSum=1.53;ClippingRankSum=0.00;DP=15;ExcessHet=3.0103;FS=0.000;MLEAC=3;MLEAF=0.750;MQ=60.00;MQRankSum=0.00;QD=34.88;ReadPosRankSum=1.53;SOR=4.047	GT:AD:DP:GQ:PGT:PID:PL	0/1:1,7:8:21:0|1:947835_G_C:291,0,21	1/1:0,7:7:21:1|1:947835_G_C:315,21,0
NW_004754940.1	948234	.	C	T	323.67	PASS	AC=3;AF=0.75;AN=4;BaseQRankSum=2.20;ClippingRankSum=0.00;DP=13;ExcessHet=3.0103;FS=0.000;MLEAC=3;MLEAF=0.750;MQ=60.00;MQRankSum=0.00;QD=24.90;ReadPosRankSum=0.812;SOR=2.833	GT:AD:DP:GQ:PGT:PID:PL	1/1:0,4:4:12:1|1:948234_C_T:116,12,0	0/1:2,7:9:18:0|1:948234_C_T:237,0,18
NW_004754940.1	948329	.	G	A	163.21	PASS	AC=2;AF=0.5;AN=4;DP=18;ExcessHet=3.0103;FS=0.000;MLEAC=2;MLEAF=1.00;MQ=60.00;QD=20.40;SOR=4.407	GT:AD:DP:GQ:PL	0/0:.:10:1	1/1:0,8:8:24:190,24,0
NW_004754940.1	995657	.	A	G	21.20	PASS	AC=2;AF=0.5;AN=4;DP=12;ExcessHet=3.0103;FS=0.000;MLEAC=2;MLEAF=1.00;MQ=48.99;QD=10.60;SOR=2.303	GT:AD:DP:GQ:PL	0/0:.:10:1	1/1:0,2:2:6:47,6,0
NW_004754940.1	995699	.	A	C	68.46	PASS	AC=2;AF=0.5;AN=4;DP=14;ExcessHet=3.0103;FS=0.000;MLEAC=2;MLEAF=1.00;MQ=60.00;QD=17.12;SOR=3.258	GT:AD:DP:GQ:PL	0/0:.:10:1	1/1:0,4:4:12:95,12,0
NW_004754940.1	1000420	.	A	C	21.20	PASS	AC=2;AF=0.5;AN=4;DP=12;ExcessHet=3.0103;FS=0.000;MLEAC=2;MLEAF=1.00;MQ=60.00;QD=10.60;SOR=2.303	GT:AD:DP:GQ:PL	0/0:.:10:1	1/1:0,2:2:6:47,6,0
NW_004754940.1	1014849	.	A	G	20	PASS	AC=2;AF=0.5;AN=4;DP=11;ExcessHet=3.0103;FS=0.000;MLEAC=2;MLEAF=1.00;MQ=42.43;QD=20.00;SOR=1.609	GT:AD:DP:GQ:PGT:PID:PL	0/0:.:10:1	1/1:0,1:1:3:1|1:1014849_A_G:45,3,0
NW_004754940.1	1014870	.	C	T	43.17	PASS	AC=2;AF=0.5;AN=4;DP=12;ExcessHet=3.0103;FS=0.000;MLEAC=2;MLEAF=1.00;MQ=48.99;QD=21.59;SOR=2.303	GT:AD:DP:GQ:PGT:PID:PL	0/0:.:10:1	1/1:0,2:2:6:1|1:1014849_A_G:69,6,0
NW_004754940.1	1084799	.	T	A	23.19	PASS	AC=2;AF=0.5;AN=4;DP=12;ExcessHet=3.0103;FS=0.000;MLEAC=2;MLEAF=1.00;MQ=60.00;QD=11.60;SOR=2.303	GT:AD:DP:GQ:PL	0/0:.:10:1	1/1:0,2:2:6:49,6,0
NW_004754940.1	1084825	.	A	T	23.19	PASS	AC=2;AF=0.5;AN=4;DP=12;ExcessHet=3.0103;FS=0.000;MLEAC=2;MLEAF=1.00;MQ=60.00;QD=11.60;SOR=2.303	GT:AD:DP:GQ:PL	0/0:.:10:1	1/1:0,2:2:6:49,6,0
NW_004754940.1	1084847	.	C	G	21.20	PASS	AC=2;AF=0.5;AN=4;DP=12;ExcessHet=3.0103;FS=0.000;MLEAC=2;MLEAF=1.00;MQ=60.00;QD=10.60;SOR=2.303	GT:AD:DP:GQ:PL	0/0:.:10:1	1/1:0,2:2:6:47,6,0
NW_004754940.1	1102291	.	T	A	86.71	PASS	AC=2;AF=0.5;AN=4;DP=12;ExcessHet=3.0103;FS=0.000;MLEAC=2;MLEAF=1.00;MQ=60.00;QD=30.33;SOR=2.303	GT:AD:DP:GQ:PGT:PID:PL	1/1:0,2:2:9:1|1:1102291_T_A:113,9,0	0/0:.:10:1
NW_004754940.1	1102315	.	A	G	177.23	PASS	AC=2;AF=0.5;AN=4;DP=17;ExcessHet=3.0103;FS=0.000;MLEAC=2;MLEAF=1.00;MQ=52.92;QD=25.32;SOR=4.174	GT:AD:DP:GQ:PGT:PID:PL	1/1:0,7:7:21:1|1:1102291_T_A:204,21,0	0/0:.:10:1
NW_004754940.1	1102351	.	T	C	369.20	PASS	AC=2;AF=0.5;AN=4;DP=22;ExcessHet=3.0103;FS=0.000;MLEAC=2;MLEAF=1.00;MQ=50.41;QD=30.77;SOR=5.136	GT:AD:DP:GQ:PGT:PID:PL	1/1:0,12:12:36:1|1:1102351_T_C:396,36,0	0/0:.:10:1
NW_004754940.1	1102365	.	GAAA	G	311.16	PASS	AC=2;AF=0.5;AN=4;DP=20;ExcessHet=3.0103;FS=0.000;MLEAC=2;MLEAF=1.00;MQ=50.71;QD=31.12;SOR=4.804	GT:AD:DP:GQ:PGT:PID:PL	1/1:0,10:10:30:1|1:1102351_T_C:347,30,0	0/0:.:10:1
NW_004754940.1	1102424	.	G	T	187.33	PASS	AC=2;AF=0.5;AN=4;DP=15;ExcessHet=3.0103;FS=0.000;MLEAC=2;MLEAF=1.00;MQ=42.43;QD=30.76;SOR=3.611	GT:AD:DP:GQ:PGT:PID:PL	1/1:0,5:5:15:1|1:1102400_C_G:214,15,0	0/0:.:10:1
NW_004754940.1	1102439	.	C	G	64.17	PASS	AC=2;AF=0.5;AN=4;DP=12;ExcessHet=3.0103;FS=0.000;MLEAC=2;MLEAF=1.00;MQ=32.07;QD=32.08;SOR=2.303	GT:AD:DP:GQ:PGT:PID:PL	1/1:0,2:2:6:1|1:1102400_C_G:90,6,0	0/0:.:10:1
NW_004754940.1	1102700	.	TCGCGCACA	T	126.42	PASS	AC=2;AF=0.5;AN=4;DP=14;ExcessHet=3.0103;FS=0.000;MLEAC=2;MLEAF=1.00;MQ=51.15;QD=31.61;SOR=3.258	GT:AD:DP:GQ:PGT:PID:PL	1/1:0,4:4:12:1|1:1102700_TCGCGCACA_T:162,12,0	0/0:.:10:1
NW_004754940.1	1102720	.	G	A	108.71	PASS	AC=2;AF=0.5;AN=4;DP=13;ExcessHet=3.0103;FS=0.000;MLEAC=2;MLEAF=1.00;MQ=46.48;QD=29.31;SOR=2.833	GT:AD:DP:GQ:PGT:PID:PL	1/1:0,3:3:9:1|1:1102700_TCGCGCACA_T:135,9,0	0/0:.:10:1
NW_004754940.1	1118659	.	T	A	21.20	PASS	AC=2;AF=0.5;AN=4;DP=12;ExcessHet=3.0103;FS=0.000;MLEAC=2;MLEAF=1.00;MQ=60.00;QD=10.60;SOR=2.303	GT:AD:DP:GQ:PL	0/0:.:10:1	1/1:0,2:2:6:47,6,0
NW_004754940.1	1118683	.	G	T	30.72	PASS	AC=2;AF=0.5;AN=4;DP=13;ExcessHet=3.0103;FS=0.000;MLEAC=2;MLEAF=1.00;MQ=51.96;QD=10.24;SOR=2.833	GT:AD:DP:GQ:PL	0/0:.:10:1	1/1:0,3:3:9:57,9,0
NW_004754940.1	1146094	.	A	AAACAGC	144.42	PASS	AC=2;AF=0.5;AN=4;DP=14;ExcessHet=3.0103;FS=0.000;MLEAC=2;MLEAF=1.00;MQ=51.15;QD=33.49;SOR=3.258	GT:AD:DP:GQ:PL	0/0:.:10:1	1/1:0,4:4:12:180,12,0
NW_004754940.1	1146165	.	G	A	222.26	PASS	AC=2;AF=0.5;AN=4;DP=16;ExcessHet=3.0103;FS=0.000;MLEAC=2;MLEAF=1.00;MQ=44.31;QD=27.98;SOR=3.912	GT:AD:DP:GQ:PGT:PID:PL	0/0:.:10:1	1/1:0,6:6:18:1|1:1146165_G_A:249,18,0
NW_004754940.1	1146188	.	C	A	283.21	PASS	AC=2;AF=0.5;AN=4;DP=19;ExcessHet=3.0103;FS=0.000;MLEAC=2;MLEAF=1.00;MQ=51.96;QD=31.47;SOR=4.615	GT:AD:DP:GQ:PGT:PID:PL	0/0:.:10:1	1/1:0,9:9:27:1|1:1146165_G_A:310,27,0
NW_004754940.1	1146407	.	T	G	109.46	PASS	AC=2;AF=0.5;AN=4;DP=14;ExcessHet=3.0103;FS=0.000;MLEAC=2;MLEAF=1.00;MQ=42.43;QD=27.37;SOR=3.258	GT:AD:DP:GQ:PGT:PID:PL	0/0:.:10:1	1/1:0,4:4:12:1|1:1146340_T_A:136,12,0
NW_004754940.1	1149550	.	T	C	41.71	PASS	AC=2;AF=0.5;AN=4;DP=13;ExcessHet=3.0103;FS=0.000;MLEAC=2;MLEAF=1.00;MQ=60.00;QD=13.90;SOR=2.833	GT:AD:DP:GQ:PL	1/1:0,3:3:9:68,9,0	0/0:.:10:1
NW_004754940.1	1149635	.	A	G	64.17	PASS	AC=2;AF=0.5;AN=4;DP=12;ExcessHet=3.0103;FS=0.000;MLEAC=2;MLEAF=1.00;MQ=60.00;QD=32.08;SOR=2.303	GT:AD:DP:GQ:PGT:PID:PL	0/0:.:10:1	1/1:0,2:2:6:1|1:1149635_A_G:90,6,0
NW_004754940.1	1149640	.	C	T	64.17	PASS	AC=2;AF=0.5;AN=4;DP=12;ExcessHet=3.0103;FS=0.000;MLEAC=2;MLEAF=1.00;MQ=60.00;QD=32.08;SOR=2.303	GT:AD:DP:GQ:PGT:PID:PL	0/0:.:10:1	1/1:0,2:2:6:1|1:1149635_A_G:90,6,0
NW_004754940.1	1151691	.	T	G	44.17	PASS	AC=2;AF=0.5;AN=4;DP=12;ExcessHet=3.0103;FS=0.000;MLEAC=2;MLEAF=1.00;MQ=48.99;QD=22.09;SOR=2.303	GT:AD:DP:GQ:PGT:PID:PL	1/1:0,2:2:6:1|1:1151685_A_C:70,6,0	0/0:.:10:1
NW_004754940.1	1151730	.	G	A	21.20	PASS	AC=2;AF=0.5;AN=4;DP=12;ExcessHet=3.0103;FS=0.000;MLEAC=2;MLEAF=1.00;MQ=48.99;QD=10.60;SOR=2.303	GT:AD:DP:GQ:PL	0/0:.:10:1	1/1:0,2:2:6:47,6,0
NW_004754940.1	1170282	.	A	G	21.20	PASS	AC=2;AF=0.5;AN=4;DP=12;ExcessHet=3.0103;FS=0.000;MLEAC=2;MLEAF=1.00;MQ=37.95;QD=10.60;SOR=2.303	GT:AD:DP:GQ:PL	0/0:.:10:1	1/1:0,2:2:6:47,6,0
NW_004754940.1	1178299	.	A	G	286.19	PASS	AC=1;AF=0.25;AN=4;BaseQRankSum=-1.626e+00;ClippingRankSum=0.00;DP=112;ExcessHet=3.0103;FS=0.000;MLEAC=1;MLEAF=0.250;MQ=81.98;MQRankSum=0.00;QD=4.77;ReadPosRankSum=0.860;SOR=0.026	GT:AD:DP:GQ:PGT:PID:PL	0/0:49,3:52:81:.:.:0,81,1152	0/1:48,12:60:99:0|1:1178299_A_G:316,0,1765
NW_004754940.1	1215294	.	C	T	28.72	PASS	AC=2;AF=0.5;AN=4;DP=13;ExcessHet=3.0103;FS=0.000;MLEAC=2;MLEAF=1.00;MQ=60.00;QD=9.57;SOR=2.833	GT:AD:DP:GQ:PL	0/0:.:10:1	1/1:0,3:3:9:55,9,0
NW_004754940.1	1271578	.	G	A	286.32	PASS	AC=1;AF=0.25;AN=4;BaseQRankSum=-2.630e-01;ClippingRankSum=0.00;DP=80;ExcessHet=3.0103;FS=0.000;MLEAC=2;MLEAF=0.500;MQ=60.00;MQRankSum=0.00;QD=7.16;ReadPosRankSum=0.768;SOR=0.622	GT:AD:DP:GQ:PGT:PID:PL	0/0:40,0:40:1:.:.:0,1,723	0/1:28,12:40:99:0|1:1271578_G_A:313,0,1086
NW_004754940.1	1271584	.	G	A	254.41	PASS	AC=1;AF=0.25;AN=4;BaseQRankSum=-3.195e+00;ClippingRankSum=0.00;DP=85;ExcessHet=3.0103;FS=0.000;MLEAC=1;MLEAF=0.250;MQ=60.00;MQRankSum=0.00;QD=6.21;ReadPosRankSum=1.34;SOR=0.495	GT:AD:DP:GQ:PGT:PID:PL	0/0:44,0:44:14:.:.:0,14,822	0/1:30,11:41:99:0|1:1271578_G_A:284,0,1128
NW_004754940.1	1271617	.	C	T	101.19	PASS	AC=1;AF=0.25;AN=4;BaseQRankSum=4.79;ClippingRankSum=0.00;DP=81;ExcessHet=3.0103;FS=0.000;MLEAC=1;MLEAF=0.250;MQ=60.00;MQRankSum=0.00;QD=2.59;ReadPosRankSum=-1.963e+00;SOR=0.455	GT:AD:DP:GQ:PL	0/0:42,0:42:52:0,52,891	0/1:29,10:39:99:131,0,577
NW_004754940.1	1271833	.	C	A	39.37	PASS	AC=1;AF=0.25;AN=4;BaseQRankSum=-3.660e-01;ClippingRankSum=0.00;DP=14;ExcessHet=3.0103;FS=0.000;MLEAC=1;MLEAF=0.250;MQ=60.00;MQRankSum=0.00;QD=5.62;ReadPosRankSum=-1.800e-01;SOR=0.223	GT:AD:DP:GQ:PGT:PID:PL	0/1:5,2:7:69:0|1:1271780_T_C:69,0,580	0/0:7,0:7:15:.:.:0,15,225
NW_004754940.1	1302183	.	T	C	48.20	PASS	AC=1;AF=0.25;AN=4;BaseQRankSum=1.83;ClippingRankSum=0.00;DP=15;ExcessHet=3.0103;FS=0.000;MLEAC=1;MLEAF=0.250;MQ=60.00;MQRankSum=0.00;QD=8.03;ReadPosRankSum=-1.282e+00;SOR=1.329	GT:AD:DP:GQ:PL	0/1:2,4:6:27:78,0,27	0/0:9,0:9:27:0,27,190
NW_004754940.1	1302324	.	T	A	325.06	PASS	AC=3;AF=0.75;AN=4;BaseQRankSum=0.00;ClippingRankSum=0.00;DP=20;ExcessHet=3.0103;FS=0.000;MLEAC=3;MLEAF=0.750;MQ=60.00;MQRankSum=0.00;QD=16.25;ReadPosRankSum=1.67;SOR=3.056	GT:AD:DP:GQ:PL	0/1:2,7:9:23:131,0,23	1/1:1,10:11:8:223,8,0
NW_004754940.1	1308332	.	T	C	31.19	PASS	AC=1;AF=0.25;AN=4;BaseQRankSum=1.05;ClippingRankSum=0.00;DP=22;ExcessHet=3.0103;FS=0.000;MLEAC=1;MLEAF=0.250;MQ=60.00;MQRankSum=0.00;QD=3.12;ReadPosRankSum=0.308;SOR=0.223	GT:AD:DP:GQ:PGT:PID:PL	0/1:7,3:10:61:0|1:1308332_T_C:61,0,155	0/0:12,0:12:36:.:.:0,36,257
NW_004754940.1	1320921	.	A	G	158.54	PASS	AC=3;AF=0.75;AN=4;BaseQRankSum=-6.740e-01;ClippingRankSum=0.00;DP=16;ExcessHet=3.0103;FS=0.000;MLEAC=3;MLEAF=0.750;MQ=60.00;MQRankSum=0.00;QD=9.91;ReadPosRankSum=0.538;SOR=1.244	GT:AD:DP:GQ:PL	1/1:0,4:4:12:95,12,0	0/1:6,6:12:93:93,0,107
NW_004754940.1	1321140	.	T	G	674.19	PASS	AC=3;AF=0.75;AN=4;BaseQRankSum=0.226;ClippingRankSum=0.00;DP=19;ExcessHet=3.0103;FS=0.000;MLEAC=3;MLEAF=0.750;MQ=60.00;MQRankSum=0.00;QD=29.36;ReadPosRankSum=0.319;SOR=3.611	GT:AD:DP:GQ:PGT:PID:PL	1/1:0,11:11:33:1|1:1321140_T_G:450,33,0	0/1:2,6:8:63:0|1:1321140_T_G:254,0,63
NW_004754940.1	1321155	.	C	T	726.19	PASS	AC=3;AF=0.75;AN=4;BaseQRankSum=-2.300e-01;ClippingRankSum=0.00;DP=22;ExcessHet=3.0103;FS=0.000;MLEAC=3;MLEAF=0.750;MQ=60.00;MQRankSum=0.00;QD=33.01;ReadPosRankSum=-4.470e-01;SOR=3.912	GT:AD:DP:GQ:PGT:PID:PL	1/1:0,11:11:36:1|1:1321140_T_G:473,36,0	0/1:2,9:11:57:0|1:1321140_T_G:283,0,57
NW_004754940.1	1321254	.	G	A	771.71	PASS	AC=3;AF=0.75;AN=4;BaseQRankSum=-1.260e-01;ClippingRankSum=0.00;DP=21;ExcessHet=3.0103;FS=0.000;MLEAC=3;MLEAF=0.750;MQ=60.00;MQRankSum=0.00;QD=26.36;ReadPosRankSum=-1.260e-01;SOR=4.712	GT:AD:DP:GQ:PGT:PID:PL	1/1:0,11:11:33:1|1:1321254_G_A:450,33,0	0/1:1,9:10:12:0|1:1321254_G_A:351,0,12
NW_004754940.1	1321257	.	A	G	771.71	PASS	AC=3;AF=0.75;AN=4;BaseQRankSum=-1.260e-01;ClippingRankSum=0.00;DP=20;ExcessHet=3.0103;FS=0.000;MLEAC=3;MLEAF=0.750;MQ=60.00;MQRankSum=0.00;QD=33.29;ReadPosRankSum=-1.260e-01;SOR=4.615	GT:AD:DP:GQ:PGT:PID:PL	1/1:0,10:10:33:1|1:1321254_G_A:450,33,0	0/1:1,9:10:12:0|1:1321254_G_A:351,0,12
NW_004754940.1	1321305	.	A	C	475.19	PASS	AC=3;AF=0.75;AN=4;BaseQRankSum=-4.388e+00;ClippingRankSum=0.00;DP=31;ExcessHet=3.0103;FS=0.000;MLEAC=3;MLEAF=0.750;MQ=60.00;MQRankSum=0.00;QD=15.33;ReadPosRankSum=0.046;SOR=2.694	GT:AD:DP:GQ:PL	1/1:0,10:10:30:227,30,0	0/1:6,15:21:81:278,0,81
NW_004754940.1	1335325	.	G	A	411.19	PASS	AC=3;AF=0.75;AN=4;BaseQRankSum=0.00;ClippingRankSum=0.00;DP=17;ExcessHet=3.0103;FS=0.000;MLEAC=3;MLEAF=0.750;MQ=60.00;MQRankSum=0.00;QD=24.19;ReadPosRankSum=0.00;SOR=2.712	GT:AD:DP:GQ:PGT:PID:PL	0/1:3,3:6:53:.:.:53,0,53	1/1:0,11:11:33:1|1:1335325_G_A:388,33,0
NW_004754940.1	1361519	.	C	A	53.17	PASS	AC=2;AF=0.5;AN=4;DP=12;ExcessHet=3.0103;FS=0.000;MLEAC=2;MLEAF=1.00;MQ=60.00;QD=26.58;SOR=2.303	GT:AD:DP:GQ:PGT:PID:PL	1/1:0,2:2:6:1|1:1361519_C_A:79,6,0	0/0:.:10:1
NW_004754940.1	1361521	.	T	A	53.17	PASS	AC=2;AF=0.5;AN=4;DP=12;ExcessHet=3.0103;FS=0.000;MLEAC=2;MLEAF=1.00;MQ=60.00;QD=26.58;SOR=2.303	GT:AD:DP:GQ:PGT:PID:PL	1/1:0,2:2:6:1|1:1361519_C_A:79,6,0	0/0:.:10:1
NW_004754940.1	1381316	.	A	AT	27.14	PASS	AC=2;AF=0.5;AN=4;DP=12;ExcessHet=3.0103;FS=0.000;MLEAC=2;MLEAF=1.00;MQ=70.00;QD=13.57;SOR=2.303	GT:AD:DP:GQ:PL	0/0:.:10:1	1/1:0,2:2:6:62,6,0
NW_004754940.1	1381350	.	T	C	86.71	PASS	AC=2;AF=0.5;AN=4;DP=13;ExcessHet=3.0103;FS=0.000;MLEAC=2;MLEAF=1.00;MQ=66.83;QD=28.90;SOR=2.833	GT:AD:DP:GQ:PGT:PID:PL	0/0:.:10:1	1/1:0,3:3:9:1|1:1381350_T_C:113,9,0
NW_004754940.1	1381355	.	C	A	86.71	PASS	AC=2;AF=0.5;AN=4;DP=12;ExcessHet=3.0103;FS=0.000;MLEAC=2;MLEAF=1.00;MQ=65.19;QD=30.85;SOR=2.303	GT:AD:DP:GQ:PGT:PID:PL	0/0:.:10:1	1/1:0,2:2:9:1|1:1381350_T_C:113,9,0
NW_004754940.1	1381526	.	AT	A	121.42	PASS	AC=2;AF=0.5;AN=4;DP=14;ExcessHet=3.0103;FS=0.000;MLEAC=2;MLEAF=1.00;MQ=67.64;QD=30.36;SOR=3.258	GT:AD:DP:GQ:PGT:PID:PL	0/0:.:10:1	1/1:0,4:4:12:1|1:1381526_AT_A:157,12,0
NW_004754940.1	1381529	.	C	CAA	121.42	PASS	AC=2;AF=0.5;AN=4;DP=14;ExcessHet=3.0103;FS=0.000;MLEAC=2;MLEAF=1.00;MQ=67.64;QD=30.36;SOR=3.258	GT:AD:DP:GQ:PGT:PID:PL	0/0:.:10:1	1/1:0,4:4:12:1|1:1381526_AT_A:157,12,0
NW_004754940.1	1381955	.	T	C	714.36	PASS	AC=3;AF=0.75;AN=4;BaseQRankSum=-2.305e+00;ClippingRankSum=0.00;DP=40;ExcessHet=3.0103;FS=0.000;MLEAC=3;MLEAF=0.750;MQ=60.00;MQRankSum=0.00;QD=17.86;ReadPosRankSum=0.530;SOR=4.021	GT:AD:DP:GQ:PL	1/1:1,20:21:38:434,38,0	0/1:3,16:19:17:310,0,17
NW_004754940.1	1382386	.	C	T	642.19	PASS	AC=3;AF=0.75;AN=4;BaseQRankSum=1.27;ClippingRankSum=0.00;DP=40;ExcessHet=3.0103;FS=0.000;MLEAC=3;MLEAF=0.750;MQ=60.00;MQRankSum=0.00;QD=16.05;ReadPosRankSum=1.66;SOR=4.021	GT:AD:DP:GQ:PL	1/1:0,20:20:58:411,58,0	0/1:4,16:20:78:261,0,78
NW_004754940.1	1383461	.	G	A	21.20	PASS	AC=2;AF=0.5;AN=4;DP=12;ExcessHet=3.0103;FS=0.000;MLEAC=2;MLEAF=1.00;MQ=60.00;QD=10.60;SOR=2.303	GT:AD:DP:GQ:PL	1/1:0,2:2:6:47,6,0	0/0:.:10:1
NW_004754940.1	1385655	.	G	A	72.46	PASS	AC=2;AF=0.5;AN=4;DP=14;ExcessHet=3.0103;FS=0.000;MLEAC=2;MLEAF=1.00;MQ=48.99;QD=18.12;SOR=3.258	GT:AD:DP:GQ:PL	0/0:.:10:1	1/1:0,4:4:12:99,12,0
NW_004754940.1	1385873	.	C	T	295.96	PASS	AC=3;AF=0.75;AN=4;BaseQRankSum=-2.100e-01;ClippingRankSum=0.00;DP=16;ExcessHet=3.0103;FS=0.000;MLEAC=3;MLEAF=0.750;MQ=60.00;MQRankSum=0.00;QD=18.50;ReadPosRankSum=0.674;SOR=4.174	GT:AD:DP:GQ:PL	0/1:1,5:6:6:87,0,6	1/1:0,10:10:30:237,30,0
NW_004754940.1	1386403	.	G	A	47.71	PASS	AC=2;AF=0.5;AN=4;DP=13;ExcessHet=3.0103;FS=0.000;MLEAC=2;MLEAF=1.00;MQ=51.96;QD=15.90;SOR=2.833	GT:AD:DP:GQ:PL	1/1:0,3:3:9:74,9,0	0/0:.:10:1
NW_004754940.1	1386779	.	A	G	728.79	PASS	AC=3;AF=0.75;AN=4;BaseQRankSum=0.996;ClippingRankSum=0.00;DP=45;ExcessHet=3.0103;FS=8.751;MLEAC=3;MLEAF=0.750;MQ=60.00;MQRankSum=0.00;QD=16.20;ReadPosRankSum=0.834;SOR=5.186	GT:AD:DP:GQ:PL	1/1:3,19:22:8:364,8,0	0/1:3,20:23:3:391,0,3
NW_004754940.1	1392051	.	A	G	21.20	PASS	AC=2;AF=0.5;AN=4;DP=12;ExcessHet=3.0103;FS=0.000;MLEAC=2;MLEAF=1.00;MQ=60.00;QD=10.60;SOR=2.303	GT:AD:DP:GQ:PL	1/1:0,2:2:6:47,6,0	0/0:.:10:1
NW_004754940.1	1396127	.	G	A,T	1262.19	PASS	AC=2,1;AF=0.5,0.25;AN=4;BaseQRankSum=-2.785e+00;ClippingRankSum=0.00;DP=69;ExcessHet=3.0103;FS=0.000;MLEAC=2,1;MLEAF=0.500,0.250;MQ=60.00;MQRankSum=0.00;QD=18.29;ReadPosRankSum=0.030;SOR=4.438	GT:AD:DP:GQ:PL	1/2:0,35,6:41:99:887,247,144,734,0,1354	0/1:6,22,0:28:45:405,0,45,423,111,534
NW_004754940.1	1396136	.	G	A	120.19	PASS	AC=1;AF=0.25;AN=4;BaseQRankSum=6.28;ClippingRankSum=0.00;DP=68;ExcessHet=3.0103;FS=0.000;MLEAC=1;MLEAF=0.250;MQ=60.00;MQRankSum=0.00;QD=3.00;ReadPosRankSum=1.28;SOR=0.039	GT:AD:DP:GQ:PL	0/1:34,6:40:99:150,0,1327	0/0:28,0:28:65:0,65,582
NW_004754940.1	1396762	.	G	A	644.59	PASS	AC=3;AF=0.75;AN=4;BaseQRankSum=4.33;ClippingRankSum=0.00;DP=37;ExcessHet=3.0103;FS=0.000;MLEAC=3;MLEAF=0.750;MQ=60.00;MQRankSum=0.00;QD=17.42;ReadPosRankSum=0.938;SOR=2.093	GT:AD:DP:GQ:PL	0/1:3,16:19:11:339,0,11	1/1:2,16:18:8:334,8,0
NW_004754940.1	1399689	.	C	A	223.19	PASS	AC=1;AF=0.25;AN=4;BaseQRankSum=3.33;ClippingRankSum=0.00;DP=82;ExcessHet=3.0103;FS=0.000;MLEAC=1;MLEAF=0.250;MQ=60.00;MQRankSum=0.00;QD=5.07;ReadPosRankSum=-1.443e+00;SOR=0.094	GT:AD:DP:GQ:PGT:PID:PL	0/0:38,0:38:99:.:.:0,99,921	0/1:34,10:44:99:0|1:1399689_C_A:253,0,1379
NW_004754940.1	1399697	.	T	C	183.19	PASS	AC=1;AF=0.25;AN=4;BaseQRankSum=5.85;ClippingRankSum=0.00;DP=79;ExcessHet=3.0103;FS=0.000;MLEAC=1;MLEAF=0.250;MQ=60.00;MQRankSum=0.00;QD=4.47;ReadPosRankSum=-1.474e+00;SOR=0.051	GT:AD:DP:GQ:PGT:PID:PL	0/0:38,0:38:99:.:.:0,99,921	0/1:34,7:41:99:0|1:1399689_C_A:213,0,1360
NW_004754940.1	1400045	.	A	G	77.87	PASS	AC=1;AF=0.25;AN=4;BaseQRankSum=-2.387e+00;ClippingRankSum=0.00;DP=42;ExcessHet=3.9794;FS=0.000;MLEAC=2;MLEAF=0.500;MQ=60.00;MQRankSum=0.00;QD=3.89;ReadPosRankSum=1.64;SOR=0.083	GT:AD:DP:GQ:PGT:PID:PL	0/0:22,0:22:0:.:.:0,0,343	0/1:16,4:20:99:0|1:1400045_A_G:104,0,599
NW_004754940.1	1400557	.	C	T	68.41	PASS	AC=1;AF=0.25;AN=4;BaseQRankSum=2.76;ClippingRankSum=0.00;DP=27;ExcessHet=3.0103;FS=11.809;MLEAC=1;MLEAF=0.250;MQ=60.00;MQRankSum=0.00;QD=4.89;ReadPosRankSum=-1.133e+00;SOR=0.008	GT:AD:DP:GQ:PL	0/0:13,0:13:14:0,14,270	0/1:10,4:14:98:98,0,201
NW_004754940.1	1404616	.	G	T	34.19	PASS	AC=1;AF=0.25;AN=4;BaseQRankSum=1.02;ClippingRankSum=0.00;DP=34;ExcessHet=3.0103;FS=0.000;MLEAC=1;MLEAF=0.250;MQ=60.00;MQRankSum=0.00;QD=3.11;ReadPosRankSum=0.473;SOR=0.086	GT:AD:DP:GQ:PGT:PID:PL	0/0:23,0:23:44:.:.:0,44,485	0/1:9,2:11:64:0|1:1404616_G_T:64,0,357
NW_004754940.1	1404619	.	G	A	34.21	PASS	AC=1;AF=0.25;AN=4;BaseQRankSum=0.107;ClippingRankSum=0.00;DP=37;ExcessHet=3.0103;FS=0.000;MLEAC=1;MLEAF=0.250;MQ=60.00;MQRankSum=0.00;QD=3.11;ReadPosRankSum=-3.330e-01;SOR=0.180	GT:AD:DP:GQ:PGT:PID:PL	0/0:26,0:26:25:.:.:0,25,518	0/1:8,3:11:64:0|1:1404616_G_T:64,0,357
NW_004754940.1	1405393	.	G	A	37.19	PASS	AC=1;AF=0.25;AN=4;BaseQRankSum=2.21;ClippingRankSum=0.00;DP=30;ExcessHet=3.0103;FS=0.000;MLEAC=1;MLEAF=0.250;MQ=60.00;MQRankSum=0.00;QD=3.38;ReadPosRankSum=0.651;SOR=0.330	GT:AD:DP:GQ:PL	0/0:19,0:19:42:0,42,394	0/1:7,4:11:67:67,0,106
NW_004754940.1	1405417	.	G	A	100.71	PASS	AC=1;AF=0.25;AN=4;BaseQRankSum=-1.309e+00;ClippingRankSum=0.00;DP=27;ExcessHet=3.0103;FS=0.000;MLEAC=1;MLEAF=0.250;MQ=60.00;MQRankSum=0.00;QD=10.07;ReadPosRankSum=0.608;SOR=1.085	GT:AD:DP:GQ:PL	0/0:17,0:17:5:0,5,310	0/1:4,6:10:67:129,0,67
NW_004754940.1	1405432	.	A	T	24.21	PASS	AC=1;AF=0.25;AN=4;BaseQRankSum=-1.282e+00;ClippingRankSum=0.00;DP=17;ExcessHet=3.0103;FS=0.000;MLEAC=1;MLEAF=0.250;MQ=60.00;MQRankSum=0.00;QD=4.04;ReadPosRankSum=-1.440e+00;SOR=0.693	GT:AD:DP:GQ:PL	0/0:11,0:11:27:0,27,405	0/1:3,3:6:54:54,0,56
NW_004754940.1	1405780	.	A	G	72.19	PASS	AC=1;AF=0.25;AN=4;BaseQRankSum=-1.213e+00;ClippingRankSum=0.00;DP=20;ExcessHet=3.0103;FS=0.000;MLEAC=1;MLEAF=0.250;MQ=60.00;MQRankSum=0.00;QD=7.22;ReadPosRankSum=0.00;SOR=0.223	GT:AD:DP:GQ:PGT:PID:PL	0/1:7,3:10:99:0|1:1405780_A_G:102,0,255	0/0:10,0:10:30:.:.:0,30,226
NW_004754940.1	1405786	.	C	T	75.19	PASS	AC=1;AF=0.25;AN=4;BaseQRankSum=0.385;ClippingRankSum=0.00;DP=21;ExcessHet=3.0103;FS=0.000;MLEAC=1;MLEAF=0.250;MQ=60.00;MQRankSum=0.00;QD=7.52;ReadPosRankSum=0.549;SOR=0.223	GT:AD:DP:GQ:PGT:PID:PL	0/1:7,3:10:99:0|1:1405780_A_G:105,0,229	0/0:11,0:11:33:.:.:0,33,259
NW_004754940.1	1406284	.	C	T	197.69	PASS	AC=3;AF=0.75;AN=4;BaseQRankSum=1.07;ClippingRankSum=0.00;DP=12;ExcessHet=3.0103;FS=0.000;MLEAC=3;MLEAF=0.750;MQ=60.00;MQRankSum=0.00;QD=16.47;ReadPosRankSum=-3.660e-01;SOR=2.670	GT:AD:DP:GQ:PL	0/1:2,5:7:14:103,0,14	1/1:0,5:5:15:124,15,0
NW_004754940.1	1406349	.	T	C	206.40	PASS	AC=3;AF=0.75;AN=4;BaseQRankSum=-3.190e-01;ClippingRankSum=0.00;DP=13;ExcessHet=3.0103;FS=0.000;MLEAC=3;MLEAF=0.750;MQ=60.00;MQRankSum=0.00;QD=15.88;ReadPosRankSum=-6.190e-01;SOR=2.833	GT:AD:DP:GQ:PL	0/1:2,6:8:24:117,0,24	1/1:0,5:5:15:119,15,0
NW_004754940.1	1406410	.	A	G	662.20	PASS	AC=2;AF=0.5;AN=4;DP=26;ExcessHet=3.0103;FS=0.000;MLEAC=2;MLEAF=1.00;MQ=56.57;QD=31.90;SOR=5.670	GT:AD:DP:GQ:PL	1/1:0,16:16:51:689,51,0	0/0:.:10:1
NW_004754940.1	1406413	.	G	A	283.39	PASS	AC=2;AF=0.5;AN=4;BaseQRankSum=2.71;ClippingRankSum=0.00;DP=27;ExcessHet=3.0103;FS=0.000;MLEAC=2;MLEAF=1.00;MQ=55.32;MQRankSum=0.00;QD=16.67;ReadPosRankSum=-1.270e+00;SOR=3.383	GT:AD:DP:GQ:PL	1/1:2,15:17:5:309,5,0	0/0:.:10:1
NW_004754940.1	1417010	.	AT	A	99.67	PASS	AC=2;AF=0.5;AN=4;DP=13;ExcessHet=3.0103;FS=0.000;MLEAC=2;MLEAF=1.00;MQ=63.51;QD=33.22;SOR=2.833	GT:AD:DP:GQ:PGT:PID:PL	1/1:0,3:3:9:1|1:1417010_AT_A:135,9,0	0/0:.:10:1
NW_004754940.1	1417012	.	C	A	108.71	PASS	AC=2;AF=0.5;AN=4;DP=13;ExcessHet=3.0103;FS=0.000;MLEAC=2;MLEAF=1.00;MQ=63.51;QD=29.71;SOR=2.833	GT:AD:DP:GQ:PGT:PID:PL	1/1:0,3:3:9:1|1:1417010_AT_A:135,9,0	0/0:.:10:1
NW_004754940.1	1430032	.	T	C	2371.19	PASS	AC=3;AF=0.75;AN=4;BaseQRankSum=-2.433e+00;ClippingRankSum=0.00;DP=140;ExcessHet=3.0103;FS=7.671;MLEAC=3;MLEAF=0.750;MQ=60.00;MQRankSum=0.00;QD=16.94;ReadPosRankSum=1.55;SOR=1.706	GT:AD:DP:GQ:PGT:PID:PL	0/1:13,53:66:99:0|1:1430032_T_C:1022,0,114	1/1:7,67:74:49:1|1:1430032_T_C:1379,49,0
NW_004754940.1	1430641	.	A	G	110.19	PASS	AC=1;AF=0.25;AN=4;BaseQRankSum=0.021;ClippingRankSum=0.00;DP=81;ExcessHet=3.0103;FS=5.714;MLEAC=1;MLEAF=0.250;MQ=60.00;MQRankSum=0.00;QD=2.69;ReadPosRankSum=0.529;SOR=0.031	GT:AD:DP:GQ:PL	0/1:30,11:41:99:140,0,543	0/0:40,0:40:99:0,99,963
NW_004754940.1	1439289	.	T	C	1077.19	PASS	AC=3;AF=0.75;AN=4;BaseQRankSum=1.08;ClippingRankSum=0.00;DP=50;ExcessHet=3.0103;FS=0.000;MLEAC=3;MLEAF=0.750;MQ=60.00;MQRankSum=0.00;QD=21.54;ReadPosRankSum=-2.930e-01;SOR=1.863	GT:AD:DP:GQ:PL	1/1:0,25:25:81:725,81,0	0/1:8,17:25:99:382,0,101
NW_004754940.1	1439297	.	C	A	65.04	PASS	AC=1;AF=0.25;AN=4;BaseQRankSum=4.94;ClippingRankSum=0.00;DP=54;ExcessHet=3.0103;FS=0.000;MLEAC=1;MLEAF=0.250;MQ=83.32;MQRankSum=0.00;QD=2.32;ReadPosRankSum=-6.610e-01;SOR=0.223	GT:AD:DP:GQ:PL	0/1:21,7:28:93:93,0,380	0/0:23,3:26:4:0,4,588
NW_004754940.1	1439334	.	G	T	58.87	PASS	AC=1;AF=0.25;AN=4;BaseQRankSum=1.74;ClippingRankSum=0.00;DP=57;ExcessHet=3.9794;FS=0.000;MLEAC=2;MLEAF=0.500;MQ=60.00;MQRankSum=0.00;QD=2.10;ReadPosRankSum=1.89;SOR=0.124	GT:AD:DP:GQ:PL	0/1:21,7:28:85:85,0,373	0/0:29,0:29:0:0,0,493
NW_004754940.1	1439353	.	C	T	64.87	PASS	AC=1;AF=0.25;AN=4;BaseQRankSum=3.49;ClippingRankSum=0.00;DP=53;ExcessHet=3.9794;FS=0.000;MLEAC=2;MLEAF=0.500;MQ=60.00;MQRankSum=0.00;QD=2.32;ReadPosRankSum=0.717;SOR=0.124	GT:AD:DP:GQ:PL	0/1:21,7:28:91:91,0,353	0/0:25,0:25:0:0,0,380
NW_004754940.1	1439710	.	G	A	60.15	PASS	AC=1;AF=0.25;AN=4;BaseQRankSum=0.605;ClippingRankSum=0.00;DP=33;ExcessHet=3.0103;FS=0.000;MLEAC=2;MLEAF=0.500;MQ=60.00;MQRankSum=0.00;QD=5.47;ReadPosRankSum=0.748;SOR=0.551	GT:AD:DP:GQ:PL	0/1:6,5:11:86:86,0,108	0/0:22,0:22:0:0,0,8
NW_004754940.1	1441903	.	C	T	172.21	PASS	AC=2;AF=0.5;AN=4;DP=19;ExcessHet=3.0103;FS=0.000;MLEAC=2;MLEAF=1.00;MQ=60.00;QD=19.13;SOR=4.615	GT:AD:DP:GQ:PL	1/1:0,9:9:26:199,26,0	0/0:.:10:1
NW_004754940.1	1441915	.	A	C	139.20	PASS	AC=2;AF=0.5;AN=4;DP=20;ExcessHet=3.0103;FS=0.000;MLEAC=2;MLEAF=1.00;MQ=60.00;QD=13.92;SOR=4.804	GT:AD:DP:GQ:PL	1/1:0,10:10:28:166,28,0	0/0:.:10:1
NW_004754940.1	1443446	.	A	C	21.20	PASS	AC=2;AF=0.5;AN=4;DP=12;ExcessHet=3.0103;FS=0.000;MLEAC=2;MLEAF=1.00;MQ=42.43;QD=10.60;SOR=0.693	GT:AD:DP:GQ:PL	1/1:0,2:2:6:47,6,0	0/0:.:10:1
NW_004754940.1	1445240	.	A	G	83.19	PASS	AC=1;AF=0.25;AN=4;BaseQRankSum=-3.634e+00;ClippingRankSum=0.00;DP=77;ExcessHet=3.0103;FS=0.000;MLEAC=1;MLEAF=0.250;MQ=90.29;MQRankSum=0.00;QD=2.45;ReadPosRankSum=-8.820e-01;SOR=0.016	GT:AD:DP:GQ:PGT:PID:PL	0/1:28,6:34:99:0|1:1445240_A_G:113,0,1146	0/0:41,2:43:88:.:.:0,88,1655
NW_004754940.1	1474624	.	A	T	52.17	PASS	AC=2;AF=0.5;AN=4;DP=12;ExcessHet=3.0103;FS=0.000;MLEAC=2;MLEAF=1.00;MQ=37.95;QD=26.08;SOR=2.303	GT:AD:DP:GQ:PGT:PID:PL	1/1:0,2:2:6:1|1:1474624_A_T:78,6,0	0/0:.:10:1
NW_004754940.1	1474627	.	CA	C	43.13	PASS	AC=2;AF=0.5;AN=4;DP=12;ExcessHet=3.0103;FS=0.000;MLEAC=2;MLEAF=1.00;MQ=37.95;QD=21.57;SOR=2.303	GT:AD:DP:GQ:PGT:PID:PL	1/1:0,2:2:6:1|1:1474624_A_T:78,6,0	0/0:.:10:1
NW_004754940.1	1474805	.	A	T	121.26	PASS	AC=2;AF=0.5;AN=4;DP=16;ExcessHet=3.0103;FS=0.000;MLEAC=2;MLEAF=1.00;MQ=42.43;QD=20.21;SOR=3.912	GT:AD:DP:GQ:PL	0/0:.:10:1	1/1:0,6:6:18:148,18,0
NW_004754940.1	1475501	.	T	C	64.17	PASS	AC=2;AF=0.5;AN=4;DP=12;ExcessHet=3.0103;FS=0.000;MLEAC=2;MLEAF=1.00;MQ=60.00;QD=32.08;SOR=2.303	GT:AD:DP:GQ:PGT:PID:PL	0/0:.:10:1	1/1:0,2:2:6:1|1:1475501_T_C:90,6,0
NW_004754940.1	1475505	.	G	A	64.17	PASS	AC=2;AF=0.5;AN=4;DP=12;ExcessHet=3.0103;FS=0.000;MLEAC=2;MLEAF=1.00;MQ=60.00;QD=32.08;SOR=2.303	GT:AD:DP:GQ:PGT:PID:PL	0/0:.:10:1	1/1:0,2:2:6:1|1:1475501_T_C:90,6,0
NW_004754940.1	1524262	.	GT	G	1643.15	PASS	AC=3;AF=0.75;AN=4;BaseQRankSum=0.895;ClippingRankSum=0.00;DP=54;ExcessHet=3.0103;FS=0.000;MLEAC=3;MLEAF=0.750;MQ=60.20;MQRankSum=0.559;QD=30.43;ReadPosRankSum=1.13;SOR=4.255	GT:AD:DP:GQ:PGT:PID:PL	0/1:4,20:24:91:0|1:1524260_A_G:680,0,91	1/1:1,29:30:71:.:.:1002,71,0
NW_004754940.1	1524301	.	T	TTC	702.15	PASS	AC=3;AF=0.75;AN=4;BaseQRankSum=-3.960e-01;ClippingRankSum=0.00;DP=23;ExcessHet=3.0103;FS=0.000;MLEAC=3;MLEAF=0.750;MQ=60.00;MQRankSum=0.00;QD=30.53;ReadPosRankSum=1.13;SOR=2.833	GT:AD:DP:GQ:PGT:PID:PL	1/1:0,10:10:39:1|1:1524301_T_TTC:488,39,0	0/1:4,9:13:62:.:.:253,0,62
NW_004754940.1	1537055	.	C	T	23.19	PASS	AC=2;AF=0.5;AN=4;DP=12;ExcessHet=3.0103;FS=0.000;MLEAC=2;MLEAF=1.00;MQ=60.00;QD=11.60;SOR=0.693	GT:AD:DP:GQ:PL	1/1:0,2:2:6:49,6,0	0/0:.:10:1
NW_004754940.1	1537073	.	A	G	22.20	PASS	AC=2;AF=0.5;AN=4;DP=12;ExcessHet=3.0103;FS=0.000;MLEAC=2;MLEAF=1.00;MQ=60.00;QD=11.10;SOR=0.693	GT:AD:DP:GQ:PL	1/1:0,2:2:6:48,6,0	0/0:.:10:1
NW_004754940.1	1537096	.	A	T	22.20	PASS	AC=2;AF=0.5;AN=4;DP=12;ExcessHet=3.0103;FS=0.000;MLEAC=2;MLEAF=1.00;MQ=60.00;QD=11.10;SOR=0.693	GT:AD:DP:GQ:PL	1/1:0,2:2:6:48,6,0	0/0:.:10:1
NW_004754940.1	1546528	.	G	A	23.19	PASS	AC=2;AF=0.5;AN=4;DP=12;ExcessHet=3.0103;FS=0.000;MLEAC=2;MLEAF=1.00;MQ=60.00;QD=11.60;SOR=2.303	GT:AD:DP:GQ:PL	1/1:0,2:2:6:49,6,0	0/0:.:10:1
NW_004754940.1	1552688	.	A	C	21.20	PASS	AC=2;AF=0.5;AN=4;DP=12;ExcessHet=3.0103;FS=0.000;MLEAC=2;MLEAF=1.00;MQ=60.00;QD=10.60;SOR=2.303	GT:AD:DP:GQ:PL	1/1:0,2:2:6:47,6,0	0/0:.:10:1
NW_004754940.1	1567582	.	A	ACTGC	99.67	PASS	AC=2;AF=0.5;AN=4;DP=13;ExcessHet=3.0103;FS=0.000;MLEAC=2;MLEAF=1.00;MQ=60.00;QD=33.22;SOR=2.833	GT:AD:DP:GQ:PGT:PID:PL	0/0:.:10:1	1/1:0,3:3:9:1|1:1567582_A_ACTGC:135,9,0
NW_004754940.1	1567591	.	TTGCC	T	99.67	PASS	AC=2;AF=0.5;AN=4;DP=13;ExcessHet=3.0103;FS=0.000;MLEAC=2;MLEAF=1.00;MQ=60.00;QD=33.22;SOR=2.833	GT:AD:DP:GQ:PGT:PID:PL	0/0:.:10:1	1/1:0,3:3:9:1|1:1567582_A_ACTGC:135,9,0
NW_004754940.1	1575342	.	A	G	63.37	PASS	AC=1;AF=0.25;AN=4;BaseQRankSum=0.889;ClippingRankSum=0.00;DP=60;ExcessHet=3.0103;FS=0.000;MLEAC=1;MLEAF=0.250;MQ=60.00;MQRankSum=0.00;QD=2.53;ReadPosRankSum=1.77;SOR=0.163	GT:AD:DP:GQ:PL	0/1:18,7:25:93:93,0,341	0/0:35,0:35:15:0,15,641
NW_004754940.1	1579409	.	G	A	862.98	PASS	AC=3;AF=0.75;AN=4;BaseQRankSum=2.16;ClippingRankSum=0.00;DP=46;ExcessHet=3.0103;FS=0.000;MLEAC=3;MLEAF=0.750;MQ=60.47;MQRankSum=-1.440e+00;QD=18.76;ReadPosRankSum=0.709;SOR=4.317	GT:AD:DP:GQ:PL	1/1:0,17:17:50:375,50,0	0/1:4,25:29:10:517,0,10
NW_004754940.1	1579440	.	T	C	1445.19	PASS	AC=3;AF=0.75;AN=4;BaseQRankSum=-2.790e-01;ClippingRankSum=0.00;DP=41;ExcessHet=3.0103;FS=0.000;MLEAC=3;MLEAF=0.750;MQ=60.79;MQRankSum=-1.113e+00;QD=30.02;ReadPosRankSum=-1.507e+00;SOR=4.565	GT:AD:DP:GQ:PGT:PID:PL	1/1:0,16:16:57:1|1:1579440_T_C:694,57,0	0/1:3,20:25:57:.:.:781,0,57
NW_004754940.1	1579446	.	T	C	1504.19	PASS	AC=3;AF=0.75;AN=4;BaseQRankSum=-3.501e+00;ClippingRankSum=0.00;DP=42;ExcessHet=3.0103;FS=0.000;MLEAC=3;MLEAF=0.750;MQ=61.02;MQRankSum=-8.340e-01;QD=30.27;ReadPosRankSum=-1.367e+00;SOR=4.615	GT:AD:DP:GQ:PGT:PID:PL	1/1:0,16:16:54:1|1:1579440_T_C:671,54,0	0/1:3,23:26:48:.:.:863,0,48
NW_004754940.1	1580028	.	G	A	1613.19	PASS	AC=3;AF=0.75;AN=4;BaseQRankSum=2.63;ClippingRankSum=0.00;DP=46;ExcessHet=3.0103;FS=0.000;MLEAC=3;MLEAF=0.750;MQ=60.00;MQRankSum=0.00;QD=29.72;ReadPosRankSum=-1.115e+00;SOR=4.804	GT:AD:DP:GQ:PGT:PID:PL	1/1:0,23:23:72:1|1:1580025_C_T:902,72,0	0/1:3,20:23:87:0|1:1580025_C_T:741,0,87
NW_004754940.1	1637990	.	C	T	25.18	PASS	AC=2;AF=0.5;AN=4;DP=12;ExcessHet=3.0103;FS=0.000;MLEAC=2;MLEAF=1.00;MQ=48.99;QD=12.59;SOR=2.303	GT:AD:DP:GQ:PL	0/0:.:10:1	1/1:0,2:2:6:51,6,0
NW_004754940.1	1642580	.	A	G	21.20	PASS	AC=2;AF=0.5;AN=4;DP=12;ExcessHet=3.0103;FS=0.000;MLEAC=2;MLEAF=1.00;MQ=60.00;QD=10.60;SOR=2.303	GT:AD:DP:GQ:PL	0/0:.:10:1	1/1:0,2:2:6:47,6,0
NW_004754940.1	1643567	.	A	G	20.21	PASS	AC=2;AF=0.5;AN=4;DP=12;ExcessHet=3.0103;FS=0.000;MLEAC=2;MLEAF=1.00;MQ=60.00;QD=10.11;SOR=2.303	GT:AD:DP:GQ:PL	0/0:.:10:1	1/1:0,2:2:6:46,6,0
NW_004754940.1	1643606	.	C	T	23.19	PASS	AC=2;AF=0.5;AN=4;DP=12;ExcessHet=3.0103;FS=0.000;MLEAC=2;MLEAF=1.00;MQ=60.00;QD=11.60;SOR=2.303	GT:AD:DP:GQ:PL	0/0:.:10:1	1/1:0,2:2:6:49,6,0
NW_004754940.1	1643875	.	A	G	20.21	PASS	AC=2;AF=0.5;AN=4;DP=12;ExcessHet=3.0103;FS=0.000;MLEAC=2;MLEAF=1.00;MQ=42.43;QD=10.11;SOR=2.303	GT:AD:DP:GQ:PL	0/0:.:10:1	1/1:0,2:2:6:46,6,0
NW_004754940.1	1644223	.	T	C	21.20	PASS	AC=2;AF=0.5;AN=4;DP=12;ExcessHet=3.0103;FS=0.000;MLEAC=2;MLEAF=1.00;MQ=60.00;QD=10.60;SOR=2.303	GT:AD:DP:GQ:PL	0/0:.:10:1	1/1:0,2:2:6:47,6,0
NW_004754940.1	1649625	.	T	C	42.17	PASS	AC=2;AF=0.5;AN=4;DP=12;ExcessHet=3.0103;FS=0.000;MLEAC=2;MLEAF=1.00;MQ=48.99;QD=21.09;SOR=2.303	GT:AD:DP:GQ:PGT:PID:PL	0/0:.:10:1	1/1:0,2:2:6:1|1:1649625_T_C:68,6,0
NW_004754940.1	1649642	.	GTA	G	33.13	PASS	AC=2;AF=0.5;AN=4;DP=12;ExcessHet=3.0103;FS=0.000;MLEAC=2;MLEAF=1.00;MQ=60.00;QD=16.57;SOR=2.303	GT:AD:DP:GQ:PGT:PID:PL	0/0:.:10:1	1/1:0,2:2:6:1|1:1649625_T_C:68,6,0
NW_004754940.1	1649723	.	G	A	21.20	PASS	AC=2;AF=0.5;AN=4;DP=12;ExcessHet=3.0103;FS=0.000;MLEAC=2;MLEAF=1.00;MQ=42.43;QD=10.60;SOR=0.693	GT:AD:DP:GQ:PL	1/1:0,2:2:6:47,6,0	0/0:.:10:1
NW_004754940.1	1658728	.	A	G	68.46	PASS	AC=2;AF=0.5;AN=4;DP=14;ExcessHet=3.0103;FS=0.000;MLEAC=2;MLEAF=1.00;MQ=54.77;QD=17.12;SOR=3.258	GT:AD:DP:GQ:PL	0/0:.:10:1	1/1:0,4:4:12:95,12,0
NW_004754940.1	1658769	.	T	G	108.71	PASS	AC=2;AF=0.5;AN=4;DP=13;ExcessHet=3.0103;FS=0.000;MLEAC=2;MLEAF=1.00;MQ=39.28;QD=24.31;SOR=2.833	GT:AD:DP:GQ:PGT:PID:PL	1/1:0,3:3:9:1|1:1658769_T_G:135,9,0	0/0:.:10:1
NW_004754940.1	1658785	.	G	T	108.71	PASS	AC=2;AF=0.5;AN=4;DP=13;ExcessHet=3.0103;FS=0.000;MLEAC=2;MLEAF=1.00;MQ=60.00;QD=33.66;SOR=2.833	GT:AD:DP:GQ:PGT:PID:PL	1/1:0,3:3:9:1|1:1658769_T_G:135,9,0	0/0:.:10:1
NW_004754940.1	1671060	.	ATG	A	63.67	PASS	AC=2;AF=0.5;AN=4;DP=13;ExcessHet=3.0103;FS=0.000;MLEAC=2;MLEAF=1.00;MQ=60.00;QD=21.22;SOR=2.833	GT:AD:DP:GQ:PL	1/1:0,3:3:9:99,9,0	0/0:.:10:1
NW_004754940.1	1671501	.	T	C	39.37	PASS	AC=1;AF=0.25;AN=4;BaseQRankSum=-1.867e+00;ClippingRankSum=0.00;DP=15;ExcessHet=3.0103;FS=0.000;MLEAC=1;MLEAF=0.250;MQ=60.00;MQRankSum=0.00;QD=3.94;ReadPosRankSum=-1.133e+00;SOR=0.412	GT:AD:DP:GQ:PL	0/0:5,0:5:15:0,15,119	0/1:6,4:10:69:69,0,118
NW_004754940.1	1679536	.	T	G	108.71	PASS	AC=2;AF=0.5;AN=4;DP=13;ExcessHet=3.0103;FS=0.000;MLEAC=2;MLEAF=1.00;MQ=60.00;QD=31.37;SOR=2.833	GT:AD:DP:GQ:PGT:PID:PL	0/0:.:10:1	1/1:0,3:3:9:1|1:1679536_T_G:135,9,0
NW_004754940.1	1679545	.	C	T	108.71	PASS	AC=2;AF=0.5;AN=4;DP=13;ExcessHet=3.0103;FS=0.000;MLEAC=2;MLEAF=1.00;MQ=60.00;QD=26.92;SOR=2.833	GT:AD:DP:GQ:PGT:PID:PL	0/0:.:10:1	1/1:0,3:3:9:1|1:1679536_T_G:135,9,0
NW_004754940.1	1679582	.	T	C	85.71	PASS	AC=2;AF=0.5;AN=4;DP=13;ExcessHet=3.0103;FS=0.000;MLEAC=2;MLEAF=1.00;MQ=60.00;QD=28.57;SOR=2.833	GT:AD:DP:GQ:PGT:PID:PL	0/0:.:10:1	1/1:0,3:3:9:1|1:1679582_T_C:112,9,0
NW_004754940.1	1679587	.	A	T	85.71	PASS	AC=2;AF=0.5;AN=4;DP=13;ExcessHet=3.0103;FS=0.000;MLEAC=2;MLEAF=1.00;MQ=60.00;QD=28.57;SOR=2.833	GT:AD:DP:GQ:PGT:PID:PL	0/0:.:10:1	1/1:0,3:3:9:1|1:1679582_T_C:112,9,0
NW_004754940.1	1686748	.	T	C	25.18	PASS	AC=2;AF=0.5;AN=4;DP=12;ExcessHet=3.0103;FS=0.000;MLEAC=2;MLEAF=1.00;MQ=60.00;QD=12.59;SOR=2.303	GT:AD:DP:GQ:PL	0/0:.:10:1	1/1:0,2:2:6:51,6,0
NW_004754940.1	1687061	.	AAAACTT	A	55.13	PASS	AC=2;AF=0.5;AN=4;DP=12;ExcessHet=3.0103;FS=0.000;MLEAC=2;MLEAF=1.00;MQ=60.00;QD=27.57;SOR=2.303	GT:AD:DP:GQ:PGT:PID:PL	0/0:.:10:1	1/1:0,2:2:6:1|1:1687061_AAAACTT_A:90,6,0
NW_004754940.1	1687068	.	T	TGG	55.13	PASS	AC=2;AF=0.5;AN=4;DP=12;ExcessHet=3.0103;FS=0.000;MLEAC=2;MLEAF=1.00;MQ=60.00;QD=27.57;SOR=2.303	GT:AD:DP:GQ:PGT:PID:PL	0/0:.:10:1	1/1:0,2:2:6:1|1:1687061_AAAACTT_A:90,6,0
NW_004754940.1	1688745	.	T	C	31.17	PASS	AC=2;AF=0.5;AN=4;DP=12;ExcessHet=3.0103;FS=0.000;MLEAC=2;MLEAF=1.00;MQ=37.95;QD=15.59;SOR=2.303	GT:AD:DP:GQ:PGT:PID:PL	0/0:.:10:1	1/1:0,2:2:6:1|1:1688720_T_G:57,6,0
NW_004754940.1	1688787	.	G	A	24.19	PASS	AC=2;AF=0.5;AN=4;DP=12;ExcessHet=3.0103;FS=0.000;MLEAC=2;MLEAF=1.00;MQ=42.43;QD=12.09;SOR=2.303	GT:AD:DP:GQ:PL	0/0:.:10:1	1/1:0,2:2:6:50,6,0
NW_004754940.1	1688842	.	T	A	23.19	PASS	AC=2;AF=0.5;AN=4;DP=12;ExcessHet=3.0103;FS=0.000;MLEAC=2;MLEAF=1.00;MQ=60.00;QD=11.60;SOR=2.303	GT:AD:DP:GQ:PL	1/1:0,2:2:6:49,6,0	0/0:.:10:1
NW_004754940.1	1688990	.	C	T	64.17	PASS	AC=2;AF=0.5;AN=4;DP=12;ExcessHet=3.0103;FS=0.000;MLEAC=2;MLEAF=1.00;MQ=48.99;QD=32.08;SOR=2.303	GT:AD:DP:GQ:PGT:PID:PL	1/1:0,2:2:6:1|1:1688990_C_T:90,6,0	0/0:.:10:1
NW_004754940.1	1688991	.	T	A	64.17	PASS	AC=2;AF=0.5;AN=4;DP=12;ExcessHet=3.0103;FS=0.000;MLEAC=2;MLEAF=1.00;MQ=48.99;QD=32.08;SOR=2.303	GT:AD:DP:GQ:PGT:PID:PL	1/1:0,2:2:6:1|1:1688990_C_T:90,6,0	0/0:.:10:1
NW_004754940.1	1689402	.	G	A	88.71	PASS	AC=2;AF=0.5;AN=4;DP=13;ExcessHet=3.0103;FS=0.000;MLEAC=2;MLEAF=1.00;MQ=60.00;QD=29.57;SOR=2.833	GT:AD:DP:GQ:PGT:PID:PL	0/0:.:10:1	1/1:0,3:3:9:1|1:1689402_G_A:115,9,0
NW_004754940.1	1689406	.	G	T	88.71	PASS	AC=2;AF=0.5;AN=4;DP=12;ExcessHet=3.0103;FS=0.000;MLEAC=2;MLEAF=1.00;MQ=60.00;QD=32.35;SOR=2.303	GT:AD:DP:GQ:PGT:PID:PL	0/0:.:10:1	1/1:0,2:2:9:1|1:1689402_G_A:115,9,0
NW_004754940.1	1690050	.	A	T	23.19	PASS	AC=2;AF=0.5;AN=4;DP=12;ExcessHet=3.0103;FS=0.000;MLEAC=2;MLEAF=1.00;MQ=60.00;QD=11.60;SOR=2.303	GT:AD:DP:GQ:PL	0/0:.:10:1	1/1:0,2:2:6:49,6,0
NW_004754940.1	1690122	.	CA	C	43.67	PASS	AC=2;AF=0.5;AN=4;DP=13;ExcessHet=3.0103;FS=0.000;MLEAC=2;MLEAF=1.00;MQ=66.83;QD=14.56;SOR=2.833	GT:AD:DP:GQ:PL	0/0:.:10:1	1/1:0,3:3:9:79,9,0
NW_004754940.1	1690445	.	CA	C	78.67	PASS	AC=2;AF=0.5;AN=4;DP=13;ExcessHet=3.0103;FS=0.000;MLEAC=2;MLEAF=1.00;MQ=60.00;QD=26.22;SOR=2.833	GT:AD:DP:GQ:PL	0/0:.:10:1	1/1:0,3:3:9:114,9,0
NW_004754940.1	1692115	.	G	A	26.88	PASS	AC=1;AF=0.25;AN=4;BaseQRankSum=-6.740e-01;ClippingRankSum=0.00;DP=16;ExcessHet=3.0103;FS=0.000;MLEAC=2;MLEAF=0.500;MQ=60.00;MQRankSum=0.00;QD=4.48;ReadPosRankSum=1.44;SOR=0.693	GT:AD:DP:GQ:PL	0/1:3,3:6:53:53,0,117	0/0:10,0:10:0:0,0,140
NW_004754940.1	1692251	.	A	T	81.86	PASS	AC=3;AF=0.75;AN=4;BaseQRankSum=0.00;ClippingRankSum=0.00;DP=7;ExcessHet=3.0103;FS=0.000;MLEAC=3;MLEAF=0.750;MQ=60.00;MQRankSum=0.00;QD=11.69;ReadPosRankSum=-1.383e+00;SOR=1.609	GT:AD:DP:GQ:PL	1/1:0,3:3:9:74,9,0	0/1:2,2:4:37:37,0,37
NW_004754940.1	1692358	.	C	G	173.33	PASS	AC=2;AF=0.5;AN=4;DP=15;ExcessHet=3.0103;FS=0.000;MLEAC=2;MLEAF=1.00;MQ=54.77;QD=34.67;SOR=3.611	GT:AD:DP:GQ:PGT:PID:PL	0/0:.:10:1	1/1:0,5:5:15:1|1:1692358_C_G:200,15,0
NW_004754940.1	1692368	.	T	C	197.26	PASS	AC=2;AF=0.5;AN=4;DP=16;ExcessHet=3.0103;FS=0.000;MLEAC=2;MLEAF=1.00;MQ=55.55;QD=32.88;SOR=3.912	GT:AD:DP:GQ:PGT:PID:PL	0/0:.:10:1	1/1:0,6:6:18:1|1:1692358_C_G:224,18,0
NW_004754940.1	1692660	.	A	G	42.20	PASS	AC=1;AF=0.25;AN=4;BaseQRankSum=0.00;ClippingRankSum=0.00;DP=15;ExcessHet=3.0103;FS=0.000;MLEAC=1;MLEAF=0.500;MQ=54.77;MQRankSum=0.00;QD=8.44;ReadPosRankSum=-1.645e+00;SOR=1.022	GT:AD:DP:GQ:PGT:PID:PL	0/0:.:10:1	0/1:2,3:5:45:0|1:1692660_A_G:69,0,45
NW_004754940.1	1692663	.	T	A	42.20	PASS	AC=1;AF=0.25;AN=4;BaseQRankSum=0.674;ClippingRankSum=0.00;DP=14;ExcessHet=3.0103;FS=0.000;MLEAC=1;MLEAF=0.500;MQ=53.67;MQRankSum=0.00;QD=10.55;ReadPosRankSum=-1.383e+00;SOR=0.693	GT:AD:DP:GQ:PGT:PID:PL	0/0:.:10:1	0/1:2,2:4:45:0|1:1692660_A_G:69,0,45
NW_004754940.1	1692908	.	G	C	109.61	PASS	AC=2;AF=0.5;AN=4;DP=13;ExcessHet=3.0103;FS=0.000;MLEAC=2;MLEAF=1.00;MQ=48.99;QD=33.99;SOR=2.833	GT:AD:DP:GQ:PGT:PID:PL	0/0:.:10:1	1/1:0,3:3:10:1|1:1692855_G_A:136,10,0
NW_004754940.1	1693158	.	T	G	108.71	PASS	AC=2;AF=0.5;AN=4;DP=13;ExcessHet=3.0103;FS=0.000;MLEAC=2;MLEAF=1.00;MQ=51.96;QD=32.10;SOR=2.833	GT:AD:DP:GQ:PGT:PID:PL	0/0:.:10:1	1/1:0,3:3:9:1|1:1693152_C_A:135,9,0
NW_004754940.1	1693407	.	G	A	132.15	PASS	AC=3;AF=0.75;AN=4;BaseQRankSum=1.15;ClippingRankSum=0.00;DP=8;ExcessHet=3.0103;FS=0.000;MLEAC=3;MLEAF=0.750;MQ=60.00;MQRankSum=0.00;QD=16.52;ReadPosRankSum=-1.150e+00;SOR=2.833	GT:AD:DP:GQ:PL	1/1:0,4:4:12:99,12,0	0/1:1,3:4:11:62,0,11
NW_004754940.1	1693416	.	TTTTTTTGG	T	52.13	PASS	AC=2;AF=0.5;AN=4;DP=6;ExcessHet=0.7918;FS=0.000;MLEAC=2;MLEAF=0.500;MQ=60.00;QD=26.06;SOR=2.303	GT:AD:DP:GQ:PL	1/1:0,2:2:6:90,6,0	0/0:4,0:4:3:0,3,45
NW_004754940.1	1693717	.	T	G	30.72	PASS	AC=2;AF=0.5;AN=4;DP=13;ExcessHet=3.0103;FS=0.000;MLEAC=2;MLEAF=1.00;MQ=46.48;QD=10.24;SOR=2.833	GT:AD:DP:GQ:PL	1/1:0,3:3:9:57,9,0	0/0:.:10:1
NW_004754940.1	1693750	.	A	T	43.71	PASS	AC=2;AF=0.5;AN=4;DP=13;ExcessHet=3.0103;FS=0.000;MLEAC=2;MLEAF=1.00;MQ=51.96;QD=14.57;SOR=2.833	GT:AD:DP:GQ:PL	1/1:0,3:3:9:70,9,0	0/0:.:10:1
NW_004754940.1	1698418	.	C	A	23.19	PASS	AC=2;AF=0.5;AN=4;DP=12;ExcessHet=3.0103;FS=0.000;MLEAC=2;MLEAF=1.00;MQ=60.00;QD=11.60;SOR=2.303	GT:AD:DP:GQ:PL	0/0:.:10:1	1/1:0,2:2:6:49,6,0
NW_004754940.1	1705241	.	CTT	C	27.14	PASS	AC=2;AF=0.5;AN=4;DP=12;ExcessHet=3.0103;FS=0.000;MLEAC=2;MLEAF=1.00;MQ=60.00;QD=13.57;SOR=2.303	GT:AD:DP:GQ:PL	0/0:.:10:1	1/1:0,2:2:6:62,6,0
NW_004754940.1	1731141	.	G	C	401.72	PASS	AC=3;AF=0.75;AN=4;BaseQRankSum=0.00;ClippingRankSum=0.00;DP=25;ExcessHet=3.0103;FS=0.000;MLEAC=3;MLEAF=0.750;MQ=60.00;MQRankSum=0.00;QD=16.07;ReadPosRankSum=2.18;SOR=3.528	GT:AD:DP:GQ:PL	0/1:2,9:11:15:181,0,15	1/1:1,13:14:13:250,13,0
NW_004754940.1	1746590	.	G	C	44.71	PASS	AC=2;AF=0.5;AN=4;DP=13;ExcessHet=3.0103;FS=0.000;MLEAC=2;MLEAF=1.00;MQ=60.00;QD=14.90;SOR=2.833	GT:AD:DP:GQ:PL	0/0:.:10:1	1/1:0,3:3:9:71,9,0
NW_004754940.1	1761462	.	G	A	373.22	PASS	AC=3;AF=0.75;AN=4;BaseQRankSum=-6.260e-01;ClippingRankSum=0.00;DP=29;ExcessHet=3.0103;FS=0.000;MLEAC=3;MLEAF=0.750;MQ=60.00;MQRankSum=0.00;QD=12.87;ReadPosRankSum=1.54;SOR=3.334	GT:AD:DP:GQ:PL	0/1:3,10:13:39:143,0,39	1/1:1,15:16:22:260,22,0
NW_004754940.1	1764954	.	A	C	110.46	PASS	AC=2;AF=0.5;AN=4;DP=12;ExcessHet=3.0103;FS=0.000;MLEAC=2;MLEAF=1.00;MQ=60.00;QD=31.87;SOR=2.303	GT:AD:DP:GQ:PGT:PID:PL	1/1:0,2:2:12:1|1:1764954_A_C:137,12,0	0/0:.:10:1
NW_004754940.1	1765373	.	A	G	459.20	PASS	AC=2;AF=0.5;AN=4;DP=23;ExcessHet=3.0103;FS=0.000;MLEAC=2;MLEAF=1.00;MQ=40.88;QD=30.78;SOR=5.283	GT:AD:DP:GQ:PGT:PID:PL	0/0:.:10:1	1/1:0,13:13:42:1|1:1765373_A_G:486,42,0
NW_004754940.1	1765388	.	G	A	399.20	PASS	AC=2;AF=0.5;AN=4;DP=20;ExcessHet=3.0103;FS=0.000;MLEAC=2;MLEAF=1.00;MQ=60.00;QD=29.33;SOR=4.804	GT:AD:DP:GQ:PGT:PID:PL	0/0:.:10:1	1/1:0,10:10:33:1|1:1765373_A_G:426,33,0
NW_004754940.1	1766843	.	A	G	67.46	PASS	AC=2;AF=0.5;AN=4;DP=14;ExcessHet=3.0103;FS=0.000;MLEAC=2;MLEAF=1.00;MQ=48.99;QD=16.87;SOR=3.258	GT:AD:DP:GQ:PL	0/0:.:10:1	1/1:0,4:4:12:94,12,0
NW_004754940.1	1768369	.	G	GC	67.67	PASS	AC=2;AF=0.5;AN=4;DP=13;ExcessHet=3.0103;FS=0.000;MLEAC=2;MLEAF=1.00;MQ=62.89;QD=22.56;SOR=2.833	GT:AD:DP:GQ:PL	0/0:.:10:1	1/1:0,3:3:9:103,9,0
NW_004754940.1	1768789	.	A	T	23.19	PASS	AC=2;AF=0.5;AN=4;DP=12;ExcessHet=3.0103;FS=0.000;MLEAC=2;MLEAF=1.00;MQ=51.96;QD=11.60;SOR=2.303	GT:AD:DP:GQ:PL	0/0:.:10:1	1/1:0,2:2:6:49,6,0
NW_004754940.1	1768808	.	A	T	23.19	PASS	AC=2;AF=0.5;AN=4;DP=12;ExcessHet=3.0103;FS=0.000;MLEAC=2;MLEAF=1.00;MQ=48.99;QD=11.60;SOR=2.303	GT:AD:DP:GQ:PL	0/0:.:10:1	1/1:0,2:2:6:49,6,0
NW_004754940.1	1768963	.	G	T	41.17	PASS	AC=2;AF=0.5;AN=4;DP=12;ExcessHet=3.0103;FS=0.000;MLEAC=2;MLEAF=1.00;MQ=60.00;QD=20.59;SOR=2.303	GT:AD:DP:GQ:PGT:PID:PL	0/0:.:10:1	1/1:0,2:2:6:1|1:1768946_G_T:67,6,0
NW_004754940.1	1769356	.	A	G	141.46	PASS	AC=2;AF=0.5;AN=4;DP=14;ExcessHet=3.0103;FS=0.000;MLEAC=2;MLEAF=1.00;MQ=40.00;QD=30.07;SOR=3.258	GT:AD:DP:GQ:PGT:PID:PL	0/0:.:10:1	1/1:0,4:4:12:1|1:1769340_G_A:168,12,0
NW_004754940.1	1769415	.	T	TC	36.13	PASS	AC=2;AF=0.5;AN=4;DP=12;ExcessHet=3.0103;FS=0.000;MLEAC=2;MLEAF=1.00;MQ=60.00;QD=18.07;SOR=2.303	GT:AD:DP:GQ:PL	1/1:0,2:2:6:71,6,0	0/0:.:10:1
NW_004754940.1	1769756	.	A	T	88.71	PASS	AC=2;AF=0.5;AN=4;DP=13;ExcessHet=3.0103;FS=0.000;MLEAC=2;MLEAF=1.00;MQ=51.96;QD=29.57;SOR=2.833	GT:AD:DP:GQ:PGT:PID:PL	0/0:.:10:1	1/1:0,3:3:9:1|1:1769756_A_T:115,9,0
NW_004754940.1	1769769	.	A	G	88.71	PASS	AC=2;AF=0.5;AN=4;DP=12;ExcessHet=3.0103;FS=0.000;MLEAC=2;MLEAF=1.00;MQ=48.99;QD=32.81;SOR=2.303	GT:AD:DP:GQ:PGT:PID:PL	0/0:.:10:1	1/1:0,2:2:9:1|1:1769756_A_T:115,9,0
NW_004754940.1	1770110	.	T	C	100.26	PASS	AC=2;AF=0.5;AN=4;DP=16;ExcessHet=3.0103;FS=0.000;MLEAC=2;MLEAF=1.00;MQ=51.96;QD=16.71;SOR=3.912	GT:AD:DP:GQ:PL	1/1:0,6:6:18:127,18,0	0/0:.:10:1
NW_004754940.1	1770180	.	T	C	44.71	PASS	AC=2;AF=0.5;AN=4;DP=13;ExcessHet=3.0103;FS=0.000;MLEAC=2;MLEAF=1.00;MQ=60.00;QD=14.90;SOR=2.833	GT:AD:DP:GQ:PL	1/1:0,3:3:9:71,9,0	0/0:.:10:1
NW_004754940.1	1771340	.	T	C	64.17	PASS	AC=2;AF=0.5;AN=4;DP=12;ExcessHet=3.0103;FS=0.000;MLEAC=2;MLEAF=1.00;MQ=60.00;QD=32.08;SOR=2.303	GT:AD:DP:GQ:PGT:PID:PL	1/1:0,2:2:6:1|1:1771340_T_C:90,6,0	0/0:.:10:1
NW_004754940.1	1771620	.	C	A	61.21	PASS	AC=2;AF=0.5;AN=4;DP=3;ExcessHet=0.7918;FS=0.000;MLEAC=3;MLEAF=0.750;MQ=60.00;QD=30.60;SOR=2.303	GT:AD:DP:GQ:PGT:PID:PL	0/0:1,0:1:3:.:.:0,3,23	1/1:0,2:2:6:1|1:1771620_C_A:90,6,0
NW_004754940.1	1771626	.	T	C	59.82	PASS	AC=2;AF=0.5;AN=4;DP=4;ExcessHet=0.7918;FS=0.000;MLEAC=2;MLEAF=0.500;MQ=60.00;QD=29.91;SOR=2.303	GT:AD:DP:GQ:PGT:PID:PL	0/0:2,0:2:6:.:.:0,6,48	1/1:0,2:2:6:1|1:1771620_C_A:90,6,0
NW_004754940.1	1773786	.	C	A	47.71	PASS	AC=2;AF=0.5;AN=4;DP=13;ExcessHet=3.0103;FS=0.000;MLEAC=2;MLEAF=1.00;MQ=51.96;QD=15.90;SOR=2.833	GT:AD:DP:GQ:PL	1/1:0,3:3:9:74,9,0	0/0:.:10:1
NW_004754940.1	1774194	.	G	T	52.17	PASS	AC=2;AF=0.5;AN=4;DP=12;ExcessHet=3.0103;FS=0.000;MLEAC=2;MLEAF=1.00;MQ=48.99;QD=26.08;SOR=2.303	GT:AD:DP:GQ:PGT:PID:PL	0/0:.:10:1	1/1:0,2:2:6:1|1:1774194_G_T:78,6,0
NW_004754940.1	1774197	.	A	G	52.17	PASS	AC=2;AF=0.5;AN=4;DP=12;ExcessHet=3.0103;FS=0.000;MLEAC=2;MLEAF=1.00;MQ=48.99;QD=26.08;SOR=2.303	GT:AD:DP:GQ:PGT:PID:PL	0/0:.:10:1	1/1:0,2:2:6:1|1:1774194_G_T:78,6,0
NW_004754940.1	1774285	.	A	G	20	PASS	AC=2;AF=0.5;AN=4;DP=11;ExcessHet=3.0103;FS=0.000;MLEAC=2;MLEAF=1.00;MQ=34.64;QD=20.00;SOR=1.609	GT:AD:DP:GQ:PGT:PID:PL	0/0:.:10:1	1/1:0,1:1:3:1|1:1774285_A_G:45,3,0
NW_004754940.1	1774288	.	G	A	20.66	PASS	AC=2;AF=0.5;AN=4;DP=3;ExcessHet=3.0103;FS=0.000;MLEAC=3;MLEAF=0.750;MQ=60.00;QD=20.66;SOR=1.609	GT:AD:DP:GQ:PGT:PID:PL	0/0:2,0:2:0:.:.:0,0,4	1/1:0,1:1:3:1|1:1774285_A_G:45,3,0
NW_004754940.1	1774507	.	C	G	104.87	PASS	AC=3;AF=0.75;AN=4;BaseQRankSum=-4.310e-01;ClippingRankSum=0.00;DP=9;ExcessHet=3.0103;FS=0.000;MLEAC=3;MLEAF=0.750;MQ=60.00;MQRankSum=0.00;QD=11.65;ReadPosRankSum=0.00;SOR=2.093	GT:AD:DP:GQ:PL	0/1:2,4:6:30:63,0,30	1/1:0,3:3:9:71,9,0
NW_004754940.1	1775207	.	T	A	20	PASS	AC=2;AF=0.5;AN=4;DP=11;ExcessHet=3.0103;FS=0.000;MLEAC=2;MLEAF=1.00;MQ=70.00;QD=20.00;SOR=1.609	GT:AD:DP:GQ:PGT:PID:PL	0/0:.:10:1	1/1:0,1:1:3:1|1:1775194_T_TC:45,3,0
NW_004754940.1	1775213	.	G	T	20	PASS	AC=2;AF=0.5;AN=4;DP=11;ExcessHet=3.0103;FS=0.000;MLEAC=2;MLEAF=1.00;MQ=70.00;QD=20.00;SOR=1.609	GT:AD:DP:GQ:PGT:PID:PL	0/0:.:10:1	1/1:0,1:1:3:1|1:1775194_T_TC:45,3,0
NW_004754940.1	1779982	.	C	A	95.71	PASS	AC=2;AF=0.5;AN=4;DP=13;ExcessHet=3.0103;FS=0.000;MLEAC=2;MLEAF=1.00;MQ=60.00;QD=31.90;SOR=2.833	GT:AD:DP:GQ:PGT:PID:PL	0/0:.:10:1	1/1:0,3:3:9:1|1:1779982_C_A:122,9,0
NW_004754940.1	1779988	.	A	T	83.24	PASS	AC=1;AF=0.25;AN=4;BaseQRankSum=-1.150e+00;ClippingRankSum=0.00;DP=14;ExcessHet=3.0103;FS=0.000;MLEAC=1;MLEAF=0.500;MQ=60.00;MQRankSum=0.00;QD=20.81;ReadPosRankSum=1.15;SOR=1.609	GT:AD:DP:GQ:PGT:PID:PL	0/0:.:10:1	0/1:1,3:4:20:0|1:1779982_C_A:110,0,20
NW_004754940.1	1780852	.	G	A	47.71	PASS	AC=2;AF=0.5;AN=4;DP=13;ExcessHet=3.0103;FS=0.000;MLEAC=2;MLEAF=1.00;MQ=60.00;QD=15.90;SOR=2.833	GT:AD:DP:GQ:PL	0/0:.:10:1	1/1:0,3:3:9:74,9,0
NW_004754940.1	1785468	.	C	CT	26.68	PASS	AC=2;AF=0.5;AN=4;DP=13;ExcessHet=3.0103;FS=0.000;MLEAC=2;MLEAF=1.00;MQ=55.23;QD=8.89;SOR=2.833	GT:AD:DP:GQ:PL	1/1:0,3:3:9:62,9,0	0/0:.:10:1
NW_004754940.1	1785553	.	T	C	27.89	PASS	AC=1;AF=0.25;AN=4;BaseQRankSum=1.65;ClippingRankSum=0.00;DP=8;ExcessHet=3.0103;FS=0.000;MLEAC=1;MLEAF=0.250;MQ=60.00;MQRankSum=0.00;QD=5.58;ReadPosRankSum=0.253;SOR=1.022	GT:AD:DP:GQ:PL	0/1:2,3:5:18:57,0,18	0/0:3,0:3:9:0,9,62
NW_004754940.1	1786391	.	T	A	47.71	PASS	AC=2;AF=0.5;AN=4;DP=13;ExcessHet=3.0103;FS=0.000;MLEAC=2;MLEAF=1.00;MQ=51.96;QD=15.90;SOR=2.833	GT:AD:DP:GQ:PL	1/1:0,3:3:9:74,9,0	0/0:.:10:1
NW_004754940.1	1786788	.	C	A	54.46	PASS	AC=2;AF=0.5;AN=4;DP=14;ExcessHet=3.0103;FS=0.000;MLEAC=2;MLEAF=1.00;MQ=60.00;QD=13.62;SOR=3.258	GT:AD:DP:GQ:PL	1/1:0,4:4:12:81,12,0	0/0:.:10:1
NW_004754940.1	1786832	.	G	A	21.20	PASS	AC=2;AF=0.5;AN=4;DP=12;ExcessHet=3.0103;FS=0.000;MLEAC=2;MLEAF=1.00;MQ=48.99;QD=10.60;SOR=2.303	GT:AD:DP:GQ:PL	0/0:.:10:1	1/1:0,2:2:6:47,6,0
NW_004754940.1	1786914	.	C	A	47.71	PASS	AC=2;AF=0.5;AN=4;DP=13;ExcessHet=3.0103;FS=0.000;MLEAC=2;MLEAF=1.00;MQ=60.00;QD=15.90;SOR=2.833	GT:AD:DP:GQ:PL	1/1:0,3:3:9:74,9,0	0/0:.:10:1
NW_004754940.1	1786985	.	C	T	23.19	PASS	AC=2;AF=0.5;AN=4;DP=12;ExcessHet=3.0103;FS=0.000;MLEAC=2;MLEAF=1.00;MQ=48.99;QD=11.60;SOR=2.303	GT:AD:DP:GQ:PL	1/1:0,2:2:6:49,6,0	0/0:.:10:1
NW_004754940.1	1787268	.	A	G	64.17	PASS	AC=2;AF=0.5;AN=4;DP=12;ExcessHet=3.0103;FS=0.000;MLEAC=2;MLEAF=1.00;MQ=37.95;QD=32.08;SOR=2.303	GT:AD:DP:GQ:PGT:PID:PL	1/1:0,2:2:6:1|1:1787268_A_G:90,6,0	0/0:.:10:1
NW_004754940.1	1787276	.	C	T	64.17	PASS	AC=2;AF=0.5;AN=4;DP=12;ExcessHet=3.0103;FS=0.000;MLEAC=2;MLEAF=1.00;MQ=37.95;QD=32.08;SOR=2.303	GT:AD:DP:GQ:PGT:PID:PL	1/1:0,2:2:6:1|1:1787268_A_G:90,6,0	0/0:.:10:1
NW_004754940.1	1788642	.	T	G	96.71	PASS	AC=2;AF=0.5;AN=4;DP=13;ExcessHet=3.0103;FS=0.000;MLEAC=2;MLEAF=1.00;MQ=60.00;QD=32.24;SOR=2.833	GT:AD:DP:GQ:PGT:PID:PL	1/1:0,3:3:9:1|1:1788642_T_G:123,9,0	0/0:.:10:1
NW_004754940.1	1788662	.	A	G	96.71	PASS	AC=2;AF=0.5;AN=4;DP=13;ExcessHet=3.0103;FS=0.000;MLEAC=2;MLEAF=1.00;MQ=60.00;QD=32.24;SOR=2.833	GT:AD:DP:GQ:PGT:PID:PL	1/1:0,3:3:9:1|1:1788642_T_G:123,9,0	0/0:.:10:1
NW_004754940.1	1791703	.	C	T	64.17	PASS	AC=2;AF=0.5;AN=4;DP=12;ExcessHet=3.0103;FS=0.000;MLEAC=2;MLEAF=1.00;MQ=60.00;QD=32.08;SOR=2.303	GT:AD:DP:GQ:PGT:PID:PL	1/1:0,2:2:6:1|1:1791703_C_T:90,6,0	0/0:.:10:1
NW_004754940.1	1791704	.	T	G	64.17	PASS	AC=2;AF=0.5;AN=4;DP=12;ExcessHet=3.0103;FS=0.000;MLEAC=2;MLEAF=1.00;MQ=60.00;QD=32.08;SOR=2.303	GT:AD:DP:GQ:PGT:PID:PL	1/1:0,2:2:6:1|1:1791703_C_T:90,6,0	0/0:.:10:1
NW_004754940.1	1792105	.	T	TTA	201.41	PASS	AC=3;AF=0.75;AN=4;BaseQRankSum=0.842;ClippingRankSum=0.00;DP=10;ExcessHet=3.0103;FS=0.000;MLEAC=3;MLEAF=0.750;MQ=67.42;MQRankSum=1.65;QD=20.14;ReadPosRankSum=0.253;SOR=2.303	GT:AD:DP:GQ:PGT:PID:PL	0/1:2,3:5:20:.:.:51,0,20	1/1:0,5:5:15:1|1:1792104_T_TA:189,15,0
NW_004754940.1	1792192	.	T	TA	46.13	PASS	AC=2;AF=0.5;AN=4;BaseQRankSum=-1.150e+00;ClippingRankSum=0.00;DP=14;ExcessHet=3.0103;FS=0.000;MLEAC=2;MLEAF=1.00;MQ=58.31;MQRankSum=0.674;QD=11.53;ReadPosRankSum=-1.150e+00;SOR=1.609	GT:AD:DP:GQ:PL	0/0:.:10:1	1/1:1,3:4:6:81,6,0
NW_004754940.1	1798360	.	C	T	20	PASS	AC=2;AF=0.5;AN=4;DP=11;ExcessHet=3.0103;FS=0.000;MLEAC=2;MLEAF=1.00;MQ=60.00;QD=20.00;SOR=1.609	GT:AD:DP:GQ:PGT:PID:PL	0/0:.:10:1	1/1:0,1:1:3:1|1:1798357_TC_T:45,3,0
NW_004754940.1	1798618	.	T	A	387.71	PASS	AC=3;AF=0.75;AN=4;BaseQRankSum=-1.645e+00;ClippingRankSum=0.00;DP=29;ExcessHet=3.0103;FS=0.000;MLEAC=3;MLEAF=0.750;MQ=60.00;MQRankSum=0.00;QD=13.37;ReadPosRankSum=3.77;SOR=1.942	GT:AD:DP:GQ:PL	0/1:7,12:19:99:227,0,116	1/1:1,9:10:5:189,5,0
NW_004754940.1	1798922	.	A	G	104.19	PASS	AC=1;AF=0.25;AN=4;BaseQRankSum=-1.915e+00;ClippingRankSum=0.00;DP=78;ExcessHet=3.0103;FS=0.000;MLEAC=1;MLEAF=0.250;MQ=81.77;MQRankSum=0.00;QD=2.48;ReadPosRankSum=1.42;SOR=0.044	GT:AD:DP:GQ:PL	0/0:34,2:36:64:0,64,1243	0/1:31,11:42:99:134,0,1066
NW_004754940.1	1803509	.	A	T	21.20	PASS	AC=2;AF=0.5;AN=4;DP=12;ExcessHet=3.0103;FS=0.000;MLEAC=2;MLEAF=1.00;MQ=48.99;QD=10.60;SOR=2.303	GT:AD:DP:GQ:PL	1/1:0,2:2:6:47,6,0	0/0:.:10:1
NW_004754940.1	1806000	.	C	G	64.17	PASS	AC=2;AF=0.5;AN=4;DP=12;ExcessHet=3.0103;FS=0.000;MLEAC=2;MLEAF=1.00;MQ=48.99;QD=32.08;SOR=2.303	GT:AD:DP:GQ:PGT:PID:PL	1/1:0,2:2:6:1|1:1806000_C_G:90,6,0	0/0:.:10:1
NW_004754940.1	1806002	.	T	C	64.17	PASS	AC=2;AF=0.5;AN=4;DP=12;ExcessHet=3.0103;FS=0.000;MLEAC=2;MLEAF=1.00;MQ=48.99;QD=32.08;SOR=2.303	GT:AD:DP:GQ:PGT:PID:PL	1/1:0,2:2:6:1|1:1806000_C_G:90,6,0	0/0:.:10:1
NW_004754940.1	1806507	.	G	A	64.17	PASS	AC=2;AF=0.5;AN=4;DP=12;ExcessHet=3.0103;FS=0.000;MLEAC=2;MLEAF=1.00;MQ=60.00;QD=32.08;SOR=2.303	GT:AD:DP:GQ:PGT:PID:PL	1/1:0,2:2:6:1|1:1806507_G_A:90,6,0	0/0:.:10:1
NW_004754940.1	1806521	.	T	C	64.17	PASS	AC=2;AF=0.5;AN=4;DP=12;ExcessHet=3.0103;FS=0.000;MLEAC=2;MLEAF=1.00;MQ=60.00;QD=32.08;SOR=2.303	GT:AD:DP:GQ:PGT:PID:PL	1/1:0,2:2:6:1|1:1806507_G_A:90,6,0	0/0:.:10:1
NW_004754940.1	1808056	.	G	A	23.19	PASS	AC=2;AF=0.5;AN=4;DP=12;ExcessHet=3.0103;FS=0.000;MLEAC=2;MLEAF=1.00;MQ=48.99;QD=11.60;SOR=2.303	GT:AD:DP:GQ:PL	0/0:.:10:1	1/1:0,2:2:6:49,6,0
NW_004754940.1	1809236	.	A	T	97.33	PASS	AC=2;AF=0.5;AN=4;DP=15;ExcessHet=3.0103;FS=0.000;MLEAC=2;MLEAF=1.00;MQ=47.43;QD=19.47;SOR=3.611	GT:AD:DP:GQ:PL	1/1:0,5:5:15:124,15,0	0/0:.:10:1
NW_004754940.1	1809472	.	T	A	2495.73	PASS	AC=3;AF=0.75;AN=4;BaseQRankSum=4.21;ClippingRankSum=0.00;DP=120;ExcessHet=3.0103;FS=2.523;MLEAC=3;MLEAF=0.750;MQ=60.00;MQRankSum=0.00;QD=20.80;ReadPosRankSum=0.284;SOR=1.798	GT:AD:DP:GQ:PL	0/1:4,55:59:4:1155,0,4	1/1:2,59:61:99:1368,133,0
NW_004754940.1	1809508	.	C	T	1016.19	PASS	AC=1;AF=0.25;AN=4;BaseQRankSum=0.969;ClippingRankSum=0.00;DP=93;ExcessHet=3.0103;FS=6.095;MLEAC=1;MLEAF=0.250;MQ=60.00;MQRankSum=0.00;QD=17.52;ReadPosRankSum=4.54;SOR=0.158	GT:AD:DP:GQ:PGT:PID:PL	0/0:35,0:35:99:.:.:0,99,843	0/1:30,28:58:99:0|1:1809508_C_T:1046,0,1188
NW_004754940.1	1809509	.	A	T	1016.19	PASS	AC=1;AF=0.25;AN=4;BaseQRankSum=0.534;ClippingRankSum=0.00;DP=94;ExcessHet=3.0103;FS=6.201;MLEAC=1;MLEAF=0.250;MQ=60.00;MQRankSum=0.00;QD=17.22;ReadPosRankSum=-4.426e+00;SOR=0.148	GT:AD:DP:GQ:PGT:PID:PL	0/0:35,0:35:99:.:.:0,99,843	0/1:31,28:59:99:0|1:1809508_C_T:1046,0,1188
NW_004754940.1	1809644	.	G	T	2100.19	PASS	AC=3;AF=0.75;AN=4;BaseQRankSum=4.91;ClippingRankSum=0.00;DP=88;ExcessHet=3.0103;FS=4.149;MLEAC=3;MLEAF=0.750;MQ=60.00;MQRankSum=0.00;QD=23.87;ReadPosRankSum=-8.900e-02;SOR=2.734	GT:AD:DP:GQ:PGT:PID:PL	0/1:12,36:48:99:.:.:720,0,115	1/1:1,39:40:99:1|1:1809623_G_A:1410,105,0
NW_004754940.1	1812996	.	G	A	1581.19	PASS	AC=3;AF=0.75;AN=4;BaseQRankSum=-3.099e+00;ClippingRankSum=0.00;DP=92;ExcessHet=3.0103;FS=0.000;MLEAC=3;MLEAF=0.750;MQ=60.00;MQRankSum=0.00;QD=17.19;ReadPosRankSum=1.73;SOR=4.059	GT:AD:DP:GQ:PL	0/1:9,36:45:99:664,0,270	1/1:1,46:47:94:947,94,0
NW_004754940.1	1849124	.	GTTTTT	G,GT	643.41	PASS	AC=1,1;AF=0.25,0.25;AN=4;BaseQRankSum=-1.282e+00;ClippingRankSum=0.00;DP=22;ExcessHet=4.7712;FS=4.715;MLEAC=1,1;MLEAF=0.250,0.250;MQ=60.00;MQRankSum=0.00;QD=32.17;SOR=3.056	GT:AD:DP:GQ:PL	0/1:3,12,0:17:79:524,0,79,402,127,504	0/2:1,0,4:5:24:157,161,197,0,36,24
NW_004754940.1	1849343	.	A	G	68.46	PASS	AC=2;AF=0.5;AN=4;DP=14;ExcessHet=3.0103;FS=0.000;MLEAC=2;MLEAF=1.00;MQ=60.00;QD=17.12;SOR=3.258	GT:AD:DP:GQ:PL	1/1:0,4:4:12:95,12,0	0/0:.:10:1
NW_004754940.1	1849719	.	G	GT	77.67	PASS	AC=2;AF=0.5;AN=4;DP=13;ExcessHet=3.0103;FS=0.000;MLEAC=2;MLEAF=1.00;MQ=44.91;QD=25.89;SOR=2.833	GT:AD:DP:GQ:PGT:PID:PL	1/1:0,3:3:9:1|1:1849719_G_GT:113,9,0	0/0:.:10:1
NW_004754940.1	1849720	.	A	G	86.71	PASS	AC=2;AF=0.5;AN=4;DP=13;ExcessHet=3.0103;FS=0.000;MLEAC=2;MLEAF=1.00;MQ=44.91;QD=28.90;SOR=2.833	GT:AD:DP:GQ:PGT:PID:PL	1/1:0,3:3:9:1|1:1849719_G_GT:113,9,0	0/0:.:10:1
NW_004754940.1	1856604	.	C	A	64.17	PASS	AC=2;AF=0.5;AN=4;DP=12;ExcessHet=3.0103;FS=0.000;MLEAC=2;MLEAF=1.00;MQ=48.99;QD=32.08;SOR=2.303	GT:AD:DP:GQ:PGT:PID:PL	0/0:.:10:1	1/1:0,2:2:6:1|1:1856604_C_A:90,6,0
NW_004754940.1	1856612	.	A	T	64.17	PASS	AC=2;AF=0.5;AN=4;DP=12;ExcessHet=3.0103;FS=0.000;MLEAC=2;MLEAF=1.00;MQ=48.99;QD=32.08;SOR=2.303	GT:AD:DP:GQ:PGT:PID:PL	0/0:.:10:1	1/1:0,2:2:6:1|1:1856604_C_A:90,6,0
NW_004754940.1	1857764	.	G	A	20.21	PASS	AC=2;AF=0.5;AN=4;DP=12;ExcessHet=3.0103;FS=0.000;MLEAC=2;MLEAF=1.00;MQ=48.99;QD=10.11;SOR=2.303	GT:AD:DP:GQ:PL	0/0:.:10:1	1/1:0,2:2:6:46,6,0
NW_004754940.1	1870667	.	G	A	20	PASS	AC=2;AF=0.5;AN=4;DP=11;ExcessHet=3.0103;FS=0.000;MLEAC=2;MLEAF=1.00;MQ=60.00;QD=20.00;SOR=1.609	GT:AD:DP:GQ:PGT:PID:PL	0/0:.:10:1	1/1:0,1:1:3:1|1:1870667_G_A:45,3,0
NW_004754940.1	1870680	.	A	C	42.17	PASS	AC=2;AF=0.5;AN=4;DP=12;ExcessHet=3.0103;FS=0.000;MLEAC=2;MLEAF=1.00;MQ=60.00;QD=21.09;SOR=2.303	GT:AD:DP:GQ:PGT:PID:PL	0/0:.:10:1	1/1:0,2:2:6:1|1:1870667_G_A:68,6,0
NW_004754940.1	1870712	.	A	G	64.17	PASS	AC=2;AF=0.5;AN=4;DP=12;ExcessHet=3.0103;FS=0.000;MLEAC=2;MLEAF=1.00;MQ=48.99;QD=32.08;SOR=2.303	GT:AD:DP:GQ:PGT:PID:PL	0/0:.:10:1	1/1:0,2:2:6:1|1:1870712_A_G:90,6,0
NW_004754940.1	1870720	.	T	C	64.17	PASS	AC=2;AF=0.5;AN=4;DP=12;ExcessHet=3.0103;FS=0.000;MLEAC=2;MLEAF=1.00;MQ=48.99;QD=32.08;SOR=2.303	GT:AD:DP:GQ:PGT:PID:PL	0/0:.:10:1	1/1:0,2:2:6:1|1:1870712_A_G:90,6,0
NW_004754940.1	1888187	.	A	T	23.19	PASS	AC=2;AF=0.5;AN=4;DP=12;ExcessHet=3.0103;FS=0.000;MLEAC=2;MLEAF=1.00;MQ=48.99;QD=11.60;SOR=2.303	GT:AD:DP:GQ:PL	1/1:0,2:2:6:49,6,0	0/0:.:10:1
NW_004754940.1	1897268	.	ACTCG	A	137.58	PASS	AC=2;AF=0.5;AN=4;DP=8;ExcessHet=0.7918;FS=0.000;MLEAC=2;MLEAF=0.500;MQ=69.28;QD=34.39;SOR=1.981	GT:AD:DP:GQ:PGT:PID:PL	1/1:0,4:4:12:.:.:180,12,0	0/0:4,0:4:14:0|1:1897268_ACTCG_A:0,14,183
NW_004754940.1	1897269	.	CTCGCACACACACAAACGA	C,*	328.38	PASS	AC=2,2;AF=0.5,0.5;AN=4;DP=8;ExcessHet=3.0103;FS=0.000;MLEAC=2,2;MLEAF=0.500,0.500;MQ=51.96;QD=31.14;SOR=2.833	GT:AD:DP:GQ:PGT:PID:PL	2/2:0,0,4:4:12:.:.:180,180,180,12,12,0	1/1:0,4,0:4:14:1|1:1897268_ACTCG_A:184,14,0,184,14,184
NW_004754940.1	1901921	.	A	T	118.87	PASS	AC=3;AF=0.75;AN=4;BaseQRankSum=0.00;ClippingRankSum=0.00;DP=9;ExcessHet=3.0103;FS=0.000;MLEAC=3;MLEAF=0.750;MQ=60.00;MQRankSum=0.00;QD=13.21;ReadPosRankSum=1.83;SOR=2.093	GT:AD:DP:GQ:PL	0/1:2,4:6:29:77,0,29	1/1:0,3:3:9:71,9,0
NW_004754940.1	1902270	.	G	A	80.33	PASS	AC=2;AF=0.5;AN=4;DP=15;ExcessHet=3.0103;FS=0.000;MLEAC=2;MLEAF=1.00;MQ=50.71;QD=16.07;SOR=3.611	GT:AD:DP:GQ:PL	1/1:0,5:5:15:107,15,0	0/0:.:10:1
NW_004754940.1	1903344	.	G	A	411.26	PASS	AC=3;AF=0.75;AN=4;BaseQRankSum=0.00;ClippingRankSum=0.00;DP=28;ExcessHet=3.0103;FS=0.000;MLEAC=3;MLEAF=0.750;MQ=60.00;MQRankSum=0.00;QD=14.69;ReadPosRankSum=3.09;SOR=3.258	GT:AD:DP:GQ:PL	0/1:3,11:14:45:182,0,45	1/1:1,13:14:19:259,19,0
NW_004754940.1	1903847	.	A	T	964.44	PASS	AC=3;AF=0.75;AN=4;BaseQRankSum=0.566;ClippingRankSum=0.00;DP=29;ExcessHet=3.0103;FS=0.000;MLEAC=3;MLEAF=0.750;MQ=60.00;MQRankSum=0.00;QD=33.26;ReadPosRankSum=-6.530e-01;SOR=3.334	GT:AD:DP:GQ:PGT:PID:PL	0/1:3,10:13:90:0|1:1903847_A_T:393,0,90	1/1:1,15:16:6:1|1:1903847_A_T:600,6,0
NW_004754940.1	1903853	.	T	C	961.44	PASS	AC=3;AF=0.75;AN=4;BaseQRankSum=-2.640e-01;ClippingRankSum=0.00;DP=31;ExcessHet=3.0103;FS=0.000;MLEAC=3;MLEAF=0.750;MQ=60.00;MQRankSum=0.00;QD=31.01;ReadPosRankSum=-1.005e+00;SOR=3.477	GT:AD:DP:GQ:PGT:PID:PL	0/1:3,12:15:90:0|1:1903847_A_T:393,0,90	1/1:1,15:16:6:1|1:1903847_A_T:597,6,0
NW_004754940.1	1906828	.	T	C	27.87	PASS	AC=1;AF=0.25;AN=4;BaseQRankSum=0.566;ClippingRankSum=0.00;DP=19;ExcessHet=3.9794;FS=0.000;MLEAC=2;MLEAF=0.500;MQ=60.00;MQRankSum=0.00;QD=3.98;ReadPosRankSum=1.01;SOR=0.495	GT:AD:DP:GQ:PL	0/1:4,3:7:54:54,0,63	0/0:12,0:12:0:0,0,198
NW_004754940.1	1907156	.	TCACA	T	99.67	PASS	AC=2;AF=0.5;AN=4;DP=13;ExcessHet=3.0103;FS=0.000;MLEAC=2;MLEAF=1.00;MQ=51.96;QD=33.22;SOR=2.833	GT:AD:DP:GQ:PL	1/1:0,3:3:9:135,9,0	0/0:.:10:1
NW_004754940.1	1907464	.	T	C	83.23	PASS	AC=1;AF=0.25;AN=4;BaseQRankSum=-4.310e-01;ClippingRankSum=0.00;DP=30;ExcessHet=3.0103;FS=0.000;MLEAC=1;MLEAF=0.250;MQ=60.00;MQRankSum=0.00;QD=5.55;ReadPosRankSum=0.00;SOR=0.582	GT:AD:DP:GQ:PL	0/1:8,7:15:99:113,0,152	0/0:15,0:15:21:0,21,320
NW_004754940.1	1926451	.	A	G	66.46	PASS	AC=2;AF=0.5;AN=4;DP=14;ExcessHet=3.0103;FS=0.000;MLEAC=2;MLEAF=1.00;MQ=60.00;QD=16.62;SOR=3.258	GT:AD:DP:GQ:PL	0/0:.:10:1	1/1:0,4:4:12:93,12,0
NW_004754940.1	1926490	.	A	T	43.17	PASS	AC=2;AF=0.5;AN=4;DP=12;ExcessHet=3.0103;FS=0.000;MLEAC=2;MLEAF=1.00;MQ=60.00;QD=21.59;SOR=2.303	GT:AD:DP:GQ:PL	0/0:.:10:1	1/1:0,2:2:6:69,6,0
NW_004754940.1	1931198	.	T	A	44.71	PASS	AC=2;AF=0.5;AN=4;DP=13;ExcessHet=3.0103;FS=0.000;MLEAC=2;MLEAF=1.00;MQ=60.00;QD=14.90;SOR=2.833	GT:AD:DP:GQ:PL	0/0:.:10:1	1/1:0,3:3:9:71,9,0
NW_004754940.1	1933576	.	C	A	64.17	PASS	AC=2;AF=0.5;AN=4;DP=12;ExcessHet=3.0103;FS=0.000;MLEAC=2;MLEAF=1.00;MQ=60.00;QD=32.08;SOR=2.303	GT:AD:DP:GQ:PGT:PID:PL	1/1:0,2:2:6:1|1:1933576_C_A:90,6,0	0/0:.:10:1
NW_004754940.1	1933579	.	G	T	64.17	PASS	AC=2;AF=0.5;AN=4;DP=12;ExcessHet=3.0103;FS=0.000;MLEAC=2;MLEAF=1.00;MQ=60.00;QD=32.08;SOR=2.303	GT:AD:DP:GQ:PGT:PID:PL	1/1:0,2:2:6:1|1:1933576_C_A:90,6,0	0/0:.:10:1
NW_004754940.1	1933614	.	T	G	53.17	PASS	AC=2;AF=0.5;AN=4;DP=12;ExcessHet=3.0103;FS=0.000;MLEAC=2;MLEAF=1.00;MQ=60.00;QD=26.58;SOR=2.303	GT:AD:DP:GQ:PGT:PID:PL	1/1:0,2:2:6:1|1:1933614_T_G:79,6,0	0/0:.:10:1
NW_004754940.1	1933616	.	G	C	53.17	PASS	AC=2;AF=0.5;AN=4;DP=12;ExcessHet=3.0103;FS=0.000;MLEAC=2;MLEAF=1.00;MQ=60.00;QD=26.58;SOR=2.303	GT:AD:DP:GQ:PGT:PID:PL	1/1:0,2:2:6:1|1:1933614_T_G:79,6,0	0/0:.:10:1
NW_004754940.1	1951557	.	G	A	118.03	PASS	AC=3;AF=0.75;AN=4;DP=7;ExcessHet=3.0103;FS=0.000;MLEAC=3;MLEAF=0.750;MQ=60.00;QD=16.86;SOR=4.174	GT:AD:DP:GQ:PL	1/1:0,4:4:12:91,12,0	0/1:0,3:3:12:56,0,12
NW_004754940.1	1952030	.	T	G	240.34	PASS	AC=3;AF=0.75;AN=4;BaseQRankSum=-1.534e+00;ClippingRankSum=0.00;DP=14;ExcessHet=3.0103;FS=0.000;MLEAC=3;MLEAF=0.750;MQ=60.00;MQRankSum=0.00;QD=17.17;ReadPosRankSum=-3.190e-01;SOR=3.912	GT:AD:DP:GQ:PL	1/1:0,6:6:18:142,18,0	0/1:1,7:8:21:128,0,21
NW_004754940.1	1955077	.	G	T	21.20	PASS	AC=2;AF=0.5;AN=4;DP=12;ExcessHet=3.0103;FS=0.000;MLEAC=2;MLEAF=1.00;MQ=60.00;QD=10.60;SOR=2.303	GT:AD:DP:GQ:PL	1/1:0,2:2:6:47,6,0	0/0:.:10:1
NW_004754940.1	1956352	.	G	T	829.47	PASS	AC=3;AF=0.75;AN=4;BaseQRankSum=4.77;ClippingRankSum=0.00;DP=48;ExcessHet=3.0103;FS=0.000;MLEAC=2;MLEAF=0.500;MQ=60.00;MQRankSum=0.00;QD=17.28;ReadPosRankSum=0.00;SOR=3.352	GT:AD:DP:GQ:PL	0/1:4,21:25:16:430,0,16	1/1:3,20:23:1:426,1,0
NW_004754940.1	1956397	.	G	A	752.20	PASS	AC=3;AF=0.75;AN=4;BaseQRankSum=3.60;ClippingRankSum=0.00;DP=44;ExcessHet=3.0103;FS=0.000;MLEAC=3;MLEAF=0.750;MQ=60.00;MQRankSum=0.00;QD=17.10;ReadPosRankSum=0.500;SOR=3.467	GT:AD:DP:GQ:PL	0/1:5,22:27:99:451,0,144	1/1:1,16:17:27:331,27,0
NW_004754940.1	1956688	.	A	T	553.84	PASS	AC=3;AF=0.75;AN=4;BaseQRankSum=0.127;ClippingRankSum=0.00;DP=37;ExcessHet=3.0103;FS=0.000;MLEAC=3;MLEAF=0.750;MQ=60.00;MQRankSum=0.00;QD=14.97;ReadPosRankSum=2.29;SOR=2.494	GT:AD:DP:GQ:PL	1/1:2,12:14:2:246,2,0	0/1:6,17:23:78:335,0,78
NW_004754940.1	1956730	.	G	C	554.20	PASS	AC=3;AF=0.75;AN=4;BaseQRankSum=2.81;ClippingRankSum=0.00;DP=32;ExcessHet=3.0103;FS=0.000;MLEAC=3;MLEAF=0.750;MQ=60.00;MQRankSum=0.00;QD=17.32;ReadPosRankSum=-1.019e+00;SOR=3.545	GT:AD:DP:GQ:PL	1/1:0,15:15:44:341,44,0	0/1:4,13:17:28:243,0,28
NW_004754940.1	1956811	.	C	T	797.19	PASS	AC=3;AF=0.75;AN=4;BaseQRankSum=0.387;ClippingRankSum=0.00;DP=54;ExcessHet=3.0103;FS=0.000;MLEAC=3;MLEAF=0.750;MQ=60.00;MQRankSum=0.00;QD=14.76;ReadPosRankSum=-1.100e-01;SOR=1.284	GT:AD:DP:GQ:PL	0/1:10,17:27:99:309,0,156	1/1:2,25:27:32:518,32,0
NW_004754940.1	1957048	.	A	T	326.65	PASS	AC=3;AF=0.75;AN=4;BaseQRankSum=0.00;ClippingRankSum=0.00;DP=20;ExcessHet=3.0103;FS=0.000;MLEAC=3;MLEAF=0.750;MQ=60.00;MQRankSum=0.00;QD=16.33;ReadPosRankSum=1.15;SOR=3.056	GT:AD:DP:GQ:PL	0/1:2,6:8:25:124,0,25	1/1:1,11:12:11:232,11,0
NW_004754940.1	1957254	.	C	T	391.54	PASS	AC=3;AF=0.75;AN=4;BaseQRankSum=0.00;ClippingRankSum=0.00;DP=30;ExcessHet=3.0103;FS=0.000;MLEAC=3;MLEAF=0.750;MQ=60.00;MQRankSum=0.00;QD=13.05;ReadPosRankSum=2.18;SOR=1.765	GT:AD:DP:GQ:PL	0/1:8,8:16:99:142,0,142	1/1:1,13:14:12:279,12,0
NW_004754940.1	1958247	.	C	T	34.19	PASS	AC=1;AF=0.25;AN=4;BaseQRankSum=-8.420e-01;ClippingRankSum=0.00;DP=22;ExcessHet=3.0103;FS=0.000;MLEAC=1;MLEAF=0.250;MQ=60.00;MQRankSum=0.00;QD=3.42;ReadPosRankSum=-1.036e+00;SOR=0.412	GT:AD:DP:GQ:PL	0/1:6,4:10:64:64,0,112	0/0:12,0:12:36:0,36,282
NW_004754940.1	1958562	.	A	T	63.39	PASS	AC=2;AF=0.5;AN=4;BaseQRankSum=1.28;ClippingRankSum=0.00;DP=15;ExcessHet=3.0103;FS=0.000;MLEAC=2;MLEAF=1.00;MQ=50.71;MQRankSum=0.00;QD=12.68;ReadPosRankSum=0.842;SOR=1.981	GT:AD:DP:GQ:PL	0/0:.:10:1	1/1:1,4:5:5:89,5,0
NW_004754940.1	1958997	.	G	T	299.41	PASS	AC=3;AF=0.75;AN=4;BaseQRankSum=2.74;ClippingRankSum=0.00;DP=19;ExcessHet=3.0103;FS=0.000;MLEAC=3;MLEAF=0.750;MQ=60.00;MQRankSum=0.00;QD=15.76;ReadPosRankSum=-8.870e-01;SOR=2.419	GT:AD:DP:GQ:PL	1/1:1,7:8:14:164,14,0	0/1:3,8:11:38:165,0,38
NW_004754940.1	1959470	.	G	A	42.54	PASS	AC=1;AF=0.25;AN=4;BaseQRankSum=2.66;ClippingRankSum=0.00;DP=13;ExcessHet=3.0103;FS=0.000;MLEAC=1;MLEAF=0.250;MQ=60.00;MQRankSum=0.00;QD=4.73;ReadPosRankSum=0.589;SOR=0.527	GT:AD:DP:GQ:PL	0/1:5,4:9:72:72,0,87	0/0:4,0:4:12:0,12,81
NW_004754940.1	1959498	.	T	C	35.31	PASS	AC=1;AF=0.25;AN=4;BaseQRankSum=0.431;ClippingRankSum=0.00;DP=13;ExcessHet=3.0103;FS=0.000;MLEAC=1;MLEAF=0.500;MQ=51.96;MQRankSum=0.00;QD=11.77;ReadPosRankSum=0.00;SOR=1.179	GT:AD:DP:GQ:PL	0/1:1,2:3:16:62,0,16	0/0:.:10:1
NW_004754940.1	1959510	.	A	G	20	PASS	AC=2;AF=0.5;AN=4;DP=11;ExcessHet=3.0103;FS=0.000;MLEAC=2;MLEAF=1.00;MQ=42.43;QD=20.00;SOR=1.609	GT:AD:DP:GQ:PGT:PID:PL	1/1:0,1:1:3:1|1:1959507_T_C:45,3,0	0/0:.:10:1
NW_004754940.1	1959864	.	T	C	143.85	PASS	AC=2;AF=0.5;AN=4;DP=13;ExcessHet=3.0103;FS=0.000;MLEAC=2;MLEAF=1.00;MQ=60.00;QD=32.29;SOR=2.833	GT:AD:DP:GQ:PGT:PID:PL	0/0:.:10:1	1/1:0,3:3:9:1|1:1959861_C_T:100,9,0
NW_004754940.1	1960359	.	A	G	74.71	PASS	AC=2;AF=0.5;AN=4;DP=12;ExcessHet=3.0103;FS=0.000;MLEAC=2;MLEAF=1.00;MQ=48.99;QD=27.50;SOR=2.303	GT:AD:DP:GQ:PGT:PID:PL	1/1:0,2:2:9:1|1:1960359_A_G:101,9,0	0/0:.:10:1
NW_004754940.1	1960602	.	A	G	64.17	PASS	AC=2;AF=0.5;AN=4;DP=12;ExcessHet=3.0103;FS=0.000;MLEAC=2;MLEAF=1.00;MQ=60.00;QD=32.08;SOR=2.303	GT:AD:DP:GQ:PGT:PID:PL	0/0:.:10:1	1/1:0,2:2:6:1|1:1960602_A_G:90,6,0
NW_004754940.1	1960608	.	T	C	64.17	PASS	AC=2;AF=0.5;AN=4;DP=12;ExcessHet=3.0103;FS=0.000;MLEAC=2;MLEAF=1.00;MQ=60.00;QD=32.08;SOR=2.303	GT:AD:DP:GQ:PGT:PID:PL	0/0:.:10:1	1/1:0,2:2:6:1|1:1960602_A_G:90,6,0
NW_004754940.1	1960844	.	C	G	39.71	PASS	AC=1;AF=0.25;AN=4;BaseQRankSum=-2.530e-01;ClippingRankSum=0.00;DP=7;ExcessHet=3.0103;FS=0.000;MLEAC=1;MLEAF=0.250;MQ=60.00;MQRankSum=0.00;QD=7.94;ReadPosRankSum=-8.420e-01;SOR=1.981	GT:AD:DP:GQ:PL	0/0:2,0:2:0:0,0,1	0/1:1,4:5:9:66,0,9
NW_004754940.1	1960919	.	T	C	76.71	PASS	AC=2;AF=0.5;AN=4;DP=13;ExcessHet=3.0103;FS=0.000;MLEAC=2;MLEAF=1.00;MQ=60.00;QD=25.57;SOR=2.833	GT:AD:DP:GQ:PGT:PID:PL	1/1:0,3:3:9:1|1:1960919_T_C:103,9,0	0/0:.:10:1
NW_004754940.1	1960922	.	T	A	76.71	PASS	AC=2;AF=0.5;AN=4;DP=12;ExcessHet=3.0103;FS=0.000;MLEAC=2;MLEAF=1.00;MQ=60.00;QD=30.97;SOR=2.303	GT:AD:DP:GQ:PGT:PID:PL	1/1:0,2:2:9:1|1:1960919_T_C:103,9,0	0/0:.:10:1
NW_004754940.1	1961330	.	C	T	198.33	PASS	AC=2;AF=0.5;AN=4;DP=15;ExcessHet=3.0103;FS=0.000;MLEAC=2;MLEAF=1.00;MQ=54.77;QD=34.41;SOR=3.611	GT:AD:DP:GQ:PGT:PID:PL	0/0:.:10:1	1/1:0,5:5:15:1|1:1961330_C_T:225,15,0
NW_004754940.1	1961348	.	G	A	198.33	PASS	AC=2;AF=0.5;AN=4;DP=15;ExcessHet=3.0103;FS=0.000;MLEAC=2;MLEAF=1.00;MQ=54.77;QD=27.96;SOR=3.611	GT:AD:DP:GQ:PGT:PID:PL	0/0:.:10:1	1/1:0,5:5:15:1|1:1961330_C_T:225,15,0
NW_004754940.1	1961373	.	G	A	96.30	PASS	AC=1;AF=0.25;AN=4;BaseQRankSum=-1.150e+00;ClippingRankSum=0.00;DP=14;ExcessHet=3.0103;FS=0.000;MLEAC=1;MLEAF=0.500;MQ=53.67;MQRankSum=0.00;QD=24.08;ReadPosRankSum=0.674;SOR=1.609	GT:AD:DP:GQ:PGT:PID:PL	0/0:.:10:1	0/1:1,3:4:16:0|1:1961330_C_T:123,0,16
NW_004754940.1	1962024	.	A	G	177.33	PASS	AC=2;AF=0.5;AN=4;DP=14;ExcessHet=3.0103;FS=0.000;MLEAC=2;MLEAF=1.00;MQ=48.99;QD=35.67;SOR=3.258	GT:AD:DP:GQ:PGT:PID:PL	1/1:0,4:4:15:1|1:1962024_A_G:204,15,0	0/0:.:10:1
NW_004754940.1	1962027	.	G	A	177.33	PASS	AC=2;AF=0.5;AN=4;DP=15;ExcessHet=3.0103;FS=0.000;MLEAC=2;MLEAF=1.00;MQ=47.43;QD=28.10;SOR=3.611	GT:AD:DP:GQ:PGT:PID:PL	1/1:0,5:5:15:1|1:1962024_A_G:204,15,0	0/0:.:10:1
NW_004754940.1	1963573	.	C	T	22.20	PASS	AC=2;AF=0.5;AN=4;DP=12;ExcessHet=3.0103;FS=0.000;MLEAC=2;MLEAF=1.00;MQ=48.99;QD=11.10;SOR=2.303	GT:AD:DP:GQ:PL	1/1:0,2:2:6:48,6,0	0/0:.:10:1
NW_004754940.1	1965036	.	G	A	340.73	PASS	AC=3;AF=0.75;AN=4;BaseQRankSum=0.792;ClippingRankSum=0.00;DP=18;ExcessHet=3.0103;FS=7.782;MLEAC=4;MLEAF=1.00;MQ=60.00;MQRankSum=0.00;QD=18.93;ReadPosRankSum=-3.660e-01;SOR=3.357	GT:AD:DP:GQ:PL	0/1:1,6:7:2:115,0,2	1/1:0,11:11:32:252,32,0
NW_004754940.1	1965296	.	G	A	20.23	PASS	AC=1;AF=0.25;AN=4;BaseQRankSum=-5.490e-01;ClippingRankSum=0.00;DP=20;ExcessHet=3.0103;FS=13.222;MLEAC=1;MLEAF=0.250;MQ=60.00;MQRankSum=0.00;QD=2.25;ReadPosRankSum=1.28;SOR=2.780	GT:AD:DP:GQ:PL	0/1:6,3:9:50:50,0,130	0/0:11,0:11:33:0,33,253
NW_004754940.1	1965992	.	C	G	314.96	PASS	AC=3;AF=0.75;AN=4;BaseQRankSum=-1.570e-01;ClippingRankSum=0.00;DP=17;ExcessHet=3.0103;FS=0.000;MLEAC=4;MLEAF=1.00;MQ=60.00;MQRankSum=0.00;QD=18.53;ReadPosRankSum=0.887;SOR=2.833	GT:AD:DP:GQ:PL	0/1:1,7:8:0:128,0,0	1/1:0,9:9:27:212,27,0
NW_004754940.1	1966441	.	T	G	21.20	PASS	AC=2;AF=0.5;AN=4;DP=12;ExcessHet=3.0103;FS=0.000;MLEAC=2;MLEAF=1.00;MQ=48.99;QD=10.60;SOR=2.303	GT:AD:DP:GQ:PL	1/1:0,2:2:6:47,6,0	0/0:.:10:1
NW_004754940.1	1966995	.	T	TATCTG	98.67	PASS	AC=2;AF=0.5;AN=4;DP=13;ExcessHet=3.0103;FS=0.000;MLEAC=2;MLEAF=1.00;MQ=60.42;QD=32.89;SOR=1.179	GT:AD:DP:GQ:PL	0/0:.:10:1	1/1:0,3:3:9:134,9,0
NW_004754940.1	1967078	.	G	C	41.71	PASS	AC=2;AF=0.5;AN=4;DP=13;ExcessHet=3.0103;FS=0.000;MLEAC=2;MLEAF=1.00;MQ=60.00;QD=13.90;SOR=2.833	GT:AD:DP:GQ:PL	0/0:.:10:1	1/1:0,3:3:9:68,9,0
NW_004754940.1	1967879	.	A	T	23.19	PASS	AC=2;AF=0.5;AN=4;DP=12;ExcessHet=3.0103;FS=0.000;MLEAC=2;MLEAF=1.00;MQ=34.64;QD=11.60;SOR=2.303	GT:AD:DP:GQ:PL	1/1:0,2:2:6:49,6,0	0/0:.:10:1
NW_004754940.1	1968063	.	T	C	61.52	PASS	AC=2;AF=0.5;AN=4;DP=7;ExcessHet=3.0103;FS=0.000;MLEAC=4;MLEAF=1.00;MQ=60.00;QD=12.30;SOR=3.611	GT:AD:DP:GQ:PL	0/0:2,0:2:0:0,0,2	1/1:0,5:5:14:87,14,0
NW_004754940.1	1968088	.	T	A	97.33	PASS	AC=2;AF=0.5;AN=4;DP=15;ExcessHet=3.0103;FS=0.000;MLEAC=2;MLEAF=1.00;MQ=54.77;QD=19.47;SOR=3.611	GT:AD:DP:GQ:PL	0/0:.:10:1	1/1:0,5:5:15:124,15,0
NW_004754940.1	1971339	.	G	A	33.17	PASS	AC=2;AF=0.5;AN=4;DP=12;ExcessHet=3.0103;FS=0.000;MLEAC=2;MLEAF=1.00;MQ=60.00;QD=16.59;SOR=2.303	GT:AD:DP:GQ:PL	0/0:.:10:1	1/1:0,2:2:6:59,6,0
NW_004754940.1	1971390	.	C	CATTA	42.18	PASS	AC=1;AF=0.25;AN=4;BaseQRankSum=0.00;ClippingRankSum=0.00;DP=12;ExcessHet=3.0103;FS=0.000;MLEAC=1;MLEAF=0.500;MQ=60.00;MQRankSum=0.00;QD=21.09;ReadPosRankSum=0.674;SOR=0.693	GT:AD:DP:GQ:PGT:PID:PL	0/0:.:10:1	0/1:1,1:2:23:0|1:1971383_G_GTT:78,0,23
NW_004754940.1	1971444	.	T	C	223.44	PASS	AC=3;AF=0.75;AN=4;BaseQRankSum=-1.834e+00;ClippingRankSum=0.00;DP=8;ExcessHet=3.0103;FS=0.000;MLEAC=3;MLEAF=0.750;MQ=62.36;MQRankSum=-4.310e-01;QD=27.93;ReadPosRankSum=0.253;SOR=1.863	GT:AD:DP:GQ:PGT:PID:PL	1/1:0,2:2:6:1|1:1971444_T_C:90,6,0	0/1:2,4:6:72:0|1:1971444_T_C:162,0,72
NW_004754940.1	1971445	.	A	G	223.44	PASS	AC=3;AF=0.75;AN=4;BaseQRankSum=0.00;ClippingRankSum=0.00;DP=7;ExcessHet=3.0103;FS=0.000;MLEAC=3;MLEAF=0.750;MQ=61.34;MQRankSum=0.253;QD=31.92;ReadPosRankSum=-5.240e-01;SOR=2.584	GT:AD:DP:GQ:PGT:PID:PL	1/1:0,2:2:6:1|1:1971444_T_C:90,6,0	0/1:1,4:5:72:0|1:1971444_T_C:162,0,72
NW_004754940.1	1971716	.	C	T	3158.19	PASS	AC=3;AF=0.75;AN=4;BaseQRankSum=2.67;ClippingRankSum=0.00;DP=164;ExcessHet=3.0103;FS=10.981;MLEAC=3;MLEAF=0.750;MQ=60.00;MQRankSum=0.00;QD=19.26;ReadPosRankSum=1.02;SOR=0.057	GT:AD:DP:GQ:PL	0/1:18,56:74:99:1154,0,230	1/1:4,86:90:99:2034,169,0
NW_004754940.1	1972152	.	G	A	20	PASS	AC=2;AF=0.5;AN=4;DP=11;ExcessHet=3.0103;FS=0.000;MLEAC=2;MLEAF=1.00;MQ=42.43;QD=20.00;SOR=1.609	GT:AD:DP:GQ:PGT:PID:PL	0/0:.:10:1	1/1:0,1:1:3:1|1:1972152_G_A:45,3,0
NW_004754940.1	1972160	.	G	A	20	PASS	AC=2;AF=0.5;AN=4;DP=11;ExcessHet=3.0103;FS=0.000;MLEAC=2;MLEAF=1.00;MQ=42.43;QD=20.00;SOR=1.609	GT:AD:DP:GQ:PGT:PID:PL	0/0:.:10:1	1/1:0,1:1:3:1|1:1972152_G_A:45,3,0
NW_004754940.1	1972533	.	A	T	23.19	PASS	AC=2;AF=0.5;AN=4;DP=12;ExcessHet=3.0103;FS=0.000;MLEAC=2;MLEAF=1.00;MQ=42.43;QD=11.60;SOR=2.303	GT:AD:DP:GQ:PL	0/0:.:10:1	1/1:0,2:2:6:49,6,0
NW_004754940.1	1975037	.	A	T	93.99	PASS	AC=1;AF=0.25;AN=4;BaseQRankSum=3.79;ClippingRankSum=0.00;DP=29;ExcessHet=3.0103;FS=0.000;MLEAC=1;MLEAF=0.500;MQ=60.00;MQRankSum=0.00;QD=4.95;ReadPosRankSum=0.00;SOR=1.609	GT:AD:DP:GQ:PL	0/1:6,13:19:7:120,0,7	0/0:.:10:1
NW_004754940.1	1975136	.	T	C	131.28	PASS	AC=1;AF=0.25;AN=4;BaseQRankSum=-2.570e+00;ClippingRankSum=0.00;DP=42;ExcessHet=3.0103;FS=0.000;MLEAC=1;MLEAF=0.250;MQ=82.90;MQRankSum=0.00;QD=5.97;ReadPosRankSum=1.52;SOR=0.162	GT:AD:DP:GQ:PL	0/1:12,10:22:99:161,0,393	0/0:18,2:20:18:0,18,602
NW_004754940.1	1976371	.	T	C	444.24	PASS	AC=1;AF=0.25;AN=4;BaseQRankSum=-1.960e-01;ClippingRankSum=0.00;DP=101;ExcessHet=3.0103;FS=2.627;MLEAC=1;MLEAF=0.250;MQ=60.00;MQRankSum=0.00;QD=9.26;ReadPosRankSum=0.547;SOR=1.310	GT:AD:DP:GQ:PGT:PID:PL	0/1:32,16:48:99:0|1:1976371_T_C:474,0,1042	0/0:53,0:53:20:.:.:0,20,1011
NW_004754940.1	1976620	.	A	AC	1329.15	PASS	AC=3;AF=0.75;AN=4;BaseQRankSum=0.055;ClippingRankSum=0.00;DP=51;ExcessHet=3.0103;FS=0.000;MLEAC=3;MLEAF=0.750;MQ=60.00;MQRankSum=0.00;QD=26.06;ReadPosRankSum=1.75;SOR=2.970	GT:AD:DP:GQ:PL	0/1:9,19:28:99:580,0,218	1/1:0,23:23:69:788,69,0
NW_004754940.1	1977751	.	A	C	21.20	PASS	AC=2;AF=0.5;AN=4;DP=12;ExcessHet=3.0103;FS=0.000;MLEAC=2;MLEAF=1.00;MQ=60.00;QD=10.60;SOR=2.303	GT:AD:DP:GQ:PL	0/0:.:10:1	1/1:0,2:2:6:47,6,0
NW_004754940.1	1978518	.	C	T	23.19	PASS	AC=2;AF=0.5;AN=4;DP=12;ExcessHet=3.0103;FS=0.000;MLEAC=2;MLEAF=1.00;MQ=60.00;QD=11.60;SOR=0.693	GT:AD:DP:GQ:PL	1/1:0,2:2:6:49,6,0	0/0:.:10:1
NW_004754940.1	1978756	.	G	T	23.19	PASS	AC=2;AF=0.5;AN=4;DP=12;ExcessHet=3.0103;FS=0.000;MLEAC=2;MLEAF=1.00;MQ=60.00;QD=11.60;SOR=2.303	GT:AD:DP:GQ:PL	0/0:.:10:1	1/1:0,2:2:6:49,6,0
NW_004754940.1	1978776	.	G	T	20.25	PASS	AC=2;AF=0.5;AN=4;DP=3;ExcessHet=0.7918;FS=0.000;MLEAC=3;MLEAF=0.750;MQ=60.00;QD=10.12;SOR=2.303	GT:AD:DP:GQ:PL	0/0:1,0:1:3:0,3,23	1/1:0,2:2:6:49,6,0
NW_004754940.1	1978793	.	C	G	21.20	PASS	AC=2;AF=0.5;AN=4;DP=12;ExcessHet=3.0103;FS=0.000;MLEAC=2;MLEAF=1.00;MQ=60.00;QD=10.60;SOR=2.303	GT:AD:DP:GQ:PL	0/0:.:10:1	1/1:0,2:2:6:47,6,0
NW_004754940.1	1979048	.	C	G	44.71	PASS	AC=2;AF=0.5;AN=4;DP=13;ExcessHet=3.0103;FS=0.000;MLEAC=2;MLEAF=1.00;MQ=51.96;QD=14.90;SOR=2.833	GT:AD:DP:GQ:PL	1/1:0,3:3:9:71,9,0	0/0:.:10:1
NW_004754940.1	1979070	.	A	G	41.71	PASS	AC=2;AF=0.5;AN=4;DP=13;ExcessHet=3.0103;FS=0.000;MLEAC=2;MLEAF=1.00;MQ=60.00;QD=13.90;SOR=2.833	GT:AD:DP:GQ:PL	1/1:0,3:3:9:68,9,0	0/0:.:10:1
NW_004754940.1	1981424	.	G	A	140.32	PASS	AC=3;AF=0.75;AN=4;BaseQRankSum=1.28;ClippingRankSum=0.00;DP=14;ExcessHet=3.0103;FS=0.000;MLEAC=2;MLEAF=0.500;MQ=60.00;MQRankSum=0.00;QD=10.02;ReadPosRankSum=1.83;SOR=1.329	GT:AD:DP:GQ:PL	0/1:4,2:6:32:32,0,75	1/1:1,7:8:1:135,1,0
NW_004754940.1	1981668	.	A	G	424.21	PASS	AC=3;AF=0.75;AN=4;BaseQRankSum=-2.377e+00;ClippingRankSum=0.00;DP=25;ExcessHet=3.0103;FS=3.098;MLEAC=3;MLEAF=0.750;MQ=60.00;MQRankSum=0.00;QD=16.97;ReadPosRankSum=2.02;SOR=2.030	GT:AD:DP:GQ:PL	1/1:0,8:8:24:172,24,0	0/1:2,15:17:40:282,0,40
NW_004754940.1	1981686	.	G	T	605.23	PASS	AC=3;AF=0.75;AN=4;BaseQRankSum=3.54;ClippingRankSum=0.00;DP=31;ExcessHet=3.0103;FS=3.910;MLEAC=3;MLEAF=0.750;MQ=60.00;MQRankSum=0.00;QD=19.52;ReadPosRankSum=-9.150e-01;SOR=2.546	GT:AD:DP:GQ:PL	1/1:0,9:9:26:222,26,0	0/1:2,20:22:25:413,0,25
NW_004754940.1	1982067	.	A	G	349.45	PASS	AC=3;AF=0.75;AN=4;BaseQRankSum=-2.300e-01;ClippingRankSum=0.00;DP=23;ExcessHet=3.0103;FS=0.000;MLEAC=3;MLEAF=0.750;MQ=60.00;MQRankSum=0.00;QD=15.19;ReadPosRankSum=0.253;SOR=1.112	GT:AD:DP:GQ:PL	1/1:1,11:12:12:229,12,0	0/1:2,9:11:3:147,0,3
NW_004754940.1	1982631	.	A	G	394.21	PASS	AC=3;AF=0.75;AN=4;BaseQRankSum=-1.645e+00;ClippingRankSum=0.00;DP=13;ExcessHet=3.0103;FS=0.000;MLEAC=3;MLEAF=0.750;MQ=60.00;MQRankSum=0.00;QD=30.32;ReadPosRankSum=0.253;SOR=1.473	GT:AD:DP:GQ:PGT:PID:PL	0/1:2,3:5:75:0|1:1982631_A_G:120,0,75	1/1:0,8:8:24:1|1:1982631_A_G:304,24,0
NW_004754940.1	1982644	.	T	G	370.23	PASS	AC=3;AF=0.75;AN=4;BaseQRankSum=-5.240e-01;ClippingRankSum=0.00;DP=11;ExcessHet=3.0103;FS=0.000;MLEAC=3;MLEAF=0.750;MQ=60.00;MQRankSum=0.00;QD=33.66;ReadPosRankSum=-1.260e-01;SOR=2.494	GT:AD:DP:GQ:PGT:PID:PL	0/1:2,3:5:75:0|1:1982631_A_G:120,0,75	1/1:0,6:6:21:1|1:1982631_A_G:280,21,0
NW_004754940.1	1982840	.	A	C	148.22	PASS	AC=2;AF=0.5;AN=4;DP=18;ExcessHet=3.0103;FS=0.000;MLEAC=2;MLEAF=1.00;MQ=53.67;QD=18.53;SOR=1.863	GT:AD:DP:GQ:PL	0/0:.:10:1	1/1:0,8:8:23:175,23,0
NW_004754940.1	1983427	.	G	T	313.17	PASS	AC=2;AF=0.5;AN=4;DP=12;ExcessHet=3.0103;FS=0.000;MLEAC=3;MLEAF=0.750;MQ=60.00;QD=34.80;SOR=2.093	GT:AD:DP:GQ:PGT:PID:PL	0/0:3,0:3:0:.:.:0,0,22	1/1:0,9:9:10:1|1:1983427_G_T:341,10,0
NW_004754940.1	1983436	.	G	A	313.15	PASS	AC=2;AF=0.5;AN=4;BaseQRankSum=0.253;ClippingRankSum=0.00;DP=13;ExcessHet=3.0103;FS=3.979;MLEAC=3;MLEAF=0.750;MQ=60.00;MQRankSum=0.00;QD=31.31;ReadPosRankSum=1.65;SOR=1.198	GT:AD:DP:GQ:PGT:PID:PL	0/0:3,0:3:0:.:.:0,0,27	1/1:1,9:10:10:1|1:1983427_G_T:341,10,0
NW_004754940.1	1983538	.	G	A	309.36	PASS	AC=3;AF=0.75;AN=4;BaseQRankSum=-4.890e-01;ClippingRankSum=0.00;DP=19;ExcessHet=3.0103;FS=0.000;MLEAC=4;MLEAF=1.00;MQ=60.00;MQRankSum=0.00;QD=16.28;ReadPosRankSum=1.73;SOR=0.804	GT:AD:DP:GQ:PL	0/1:1,7:8:0:139,0,0	1/1:1,10:11:9:195,9,0
NW_004754940.1	1983558	.	T	A	335.92	PASS	AC=3;AF=0.75;AN=4;BaseQRankSum=1.42;ClippingRankSum=0.00;DP=20;ExcessHet=3.0103;FS=2.702;MLEAC=3;MLEAF=0.750;MQ=60.00;MQRankSum=0.00;QD=16.80;ReadPosRankSum=0.719;SOR=1.219	GT:AD:DP:GQ:PL	0/1:2,7:9:21:143,0,21	1/1:1,10:11:9:222,9,0
NW_004754940.1	1983890	.	T	C	186.40	PASS	AC=3;AF=0.75;AN=4;BaseQRankSum=1.47;ClippingRankSum=0.00;DP=12;ExcessHet=3.0103;FS=0.000;MLEAC=3;MLEAF=0.750;MQ=60.00;MQRankSum=0.00;QD=15.53;ReadPosRankSum=-3.660e-01;SOR=0.368	GT:AD:DP:GQ:PL	1/1:0,5:5:15:119,15,0	0/1:2,5:7:24:97,0,24
NW_004754940.1	1983909	.	A	T	141.93	PASS	AC=3;AF=0.75;AN=4;BaseQRankSum=-1.282e+00;ClippingRankSum=0.00;DP=9;ExcessHet=3.0103;FS=0.000;MLEAC=3;MLEAF=0.750;MQ=60.00;MQRankSum=0.00;QD=15.77;ReadPosRankSum=1.28;SOR=0.446	GT:AD:DP:GQ:PL	0/1:1,4:5:13:79,0,13	1/1:0,4:4:12:92,12,0
NW_004754940.1	1983967	.	G	A	321.28	PASS	AC=3;AF=0.75;AN=4;BaseQRankSum=0.967;ClippingRankSum=0.00;DP=9;ExcessHet=3.0103;FS=4.771;MLEAC=3;MLEAF=0.750;MQ=60.00;MQRankSum=0.00;QD=31.32;ReadPosRankSum=0.967;SOR=1.739	GT:AD:DP:GQ:PGT:PID:PL	0/1:1,2:3:36:0|1:1983967_G_A:81,0,36	1/1:0,6:6:18:1|1:1983967_G_A:270,18,0
NW_004754940.1	1983968	.	C	A	321.28	PASS	AC=3;AF=0.75;AN=4;BaseQRankSum=0.00;ClippingRankSum=0.00;DP=9;ExcessHet=3.0103;FS=4.771;MLEAC=3;MLEAF=0.750;MQ=60.00;MQRankSum=0.00;QD=28.65;ReadPosRankSum=0.967;SOR=1.739	GT:AD:DP:GQ:PGT:PID:PL	0/1:1,2:3:36:0|1:1983967_G_A:81,0,36	1/1:0,6:6:18:1|1:1983967_G_A:270,18,0
NW_004754940.1	1984280	.	C	T	86.17	PASS	AC=3;AF=0.75;AN=4;BaseQRankSum=1.28;ClippingRankSum=0.00;DP=6;ExcessHet=3.0103;FS=0.000;MLEAC=3;MLEAF=0.750;MQ=60.00;MQRankSum=0.00;QD=17.23;ReadPosRankSum=0.00;SOR=2.303	GT:AD:DP:GQ:PL	1/1:0,1:1:3:25,3,0	0/1:1,4:5:9:88,0,9
NW_004754940.1	1984665	.	G	T	41.36	PASS	AC=2;AF=0.5;AN=4;DP=3;ExcessHet=0.7918;FS=0.000;MLEAC=3;MLEAF=0.750;MQ=60.00;QD=20.68;SOR=2.303	GT:AD:DP:GQ:PL	1/1:0,2:2:6:70,6,0	0/0:1,0:1:3:0,3,16
NW_004754940.1	1984705	.	T	C	44.17	PASS	AC=2;AF=0.5;AN=4;DP=12;ExcessHet=3.0103;FS=0.000;MLEAC=2;MLEAF=1.00;MQ=48.99;QD=22.09;SOR=2.303	GT:AD:DP:GQ:PL	1/1:0,2:2:6:70,6,0	0/0:.:10:1
NW_004754940.1	1984755	.	C	T	31.71	PASS	AC=2;AF=0.5;AN=4;DP=13;ExcessHet=3.0103;FS=0.000;MLEAC=2;MLEAF=1.00;MQ=60.00;QD=10.57;SOR=1.179	GT:AD:DP:GQ:PL	0/0:.:10:1	1/1:0,3:3:9:58,9,0
NW_004754940.1	1984818	.	A	T	45.71	PASS	AC=2;AF=0.5;AN=4;DP=13;ExcessHet=3.0103;FS=0.000;MLEAC=2;MLEAF=1.00;MQ=51.96;QD=15.24;SOR=1.179	GT:AD:DP:GQ:PL	1/1:0,3:3:9:72,9,0	0/0:.:10:1
NW_004754940.1	1984856	.	G	T	23.19	PASS	AC=2;AF=0.5;AN=4;DP=12;ExcessHet=3.0103;FS=0.000;MLEAC=2;MLEAF=1.00;MQ=48.99;QD=11.60;SOR=0.693	GT:AD:DP:GQ:PL	1/1:0,2:2:6:49,6,0	0/0:.:10:1
NW_004754940.1	1985097	.	C	A	47.71	PASS	AC=2;AF=0.5;AN=4;DP=13;ExcessHet=3.0103;FS=0.000;MLEAC=2;MLEAF=1.00;MQ=60.00;QD=15.90;SOR=2.833	GT:AD:DP:GQ:PL	0/0:.:10:1	1/1:0,3:3:9:74,9,0
NW_004754940.1	1985118	.	A	G	68.46	PASS	AC=2;AF=0.5;AN=4;DP=14;ExcessHet=3.0103;FS=0.000;MLEAC=2;MLEAF=1.00;MQ=60.00;QD=17.12;SOR=3.258	GT:AD:DP:GQ:PL	0/0:.:10:1	1/1:0,4:4:12:95,12,0
NW_004754940.1	1985643	.	A	G	51.20	PASS	AC=1;AF=0.25;AN=4;BaseQRankSum=-1.383e+00;ClippingRankSum=0.00;DP=14;ExcessHet=3.0103;FS=4.771;MLEAC=1;MLEAF=0.500;MQ=53.67;MQRankSum=0.00;QD=12.80;ReadPosRankSum=0.431;SOR=2.209	GT:AD:DP:GQ:PGT:PID:PL	0/1:2,2:4:78:0|1:1985643_A_G:78,0,84	0/0:.:10:1
NW_004754940.1	1985644	.	T	C	51.20	PASS	AC=1;AF=0.25;AN=4;BaseQRankSum=0.967;ClippingRankSum=0.00;DP=14;ExcessHet=3.0103;FS=4.771;MLEAC=1;MLEAF=0.500;MQ=53.67;MQRankSum=0.00;QD=12.80;ReadPosRankSum=0.431;SOR=2.209	GT:AD:DP:GQ:PGT:PID:PL	0/1:2,2:4:78:0|1:1985643_A_G:78,0,84	0/0:.:10:1
NW_004754940.1	1992235	.	G	GT	76.15	PASS	AC=1;AF=0.25;AN=4;BaseQRankSum=0.365;ClippingRankSum=0.00;DP=62;ExcessHet=3.0103;FS=0.000;MLEAC=1;MLEAF=0.250;MQ=60.00;MQRankSum=0.00;QD=2.72;ReadPosRankSum=2.55;SOR=0.089	GT:AD:DP:GQ:PL	0/1:22,6:28:99:115,0,706	0/0:34,0:34:75:0,75,1125
NW_004754940.1	1995246	.	C	T	710.30	PASS	AC=3;AF=0.75;AN=4;BaseQRankSum=1.40;ClippingRankSum=0.00;DP=40;ExcessHet=3.0103;FS=0.000;MLEAC=3;MLEAF=0.750;MQ=60.27;MQRankSum=0.00;QD=17.76;ReadPosRankSum=0.372;SOR=3.258	GT:AD:DP:GQ:PL	0/1:4,14:18:48:294,0,48	1/1:2,20:22:17:446,17,0
NW_004754940.1	1995385	.	T	TTC	91.34	PASS	AC=2;AF=0.5;AN=4;DP=13;ExcessHet=0.7918;FS=0.000;MLEAC=3;MLEAF=0.750;MQ=65.19;QD=28.64;SOR=2.303	GT:AD:DP:GQ:PGT:PID:PL	1/1:0,2:2:9:1|1:1995385_T_TTC:130,9,0	0/0:11,0:11:3:.:.:0,3,45
NW_004754940.1	1995394	.	T	TTTTG	94.67	PASS	AC=2;AF=0.5;AN=4;DP=13;ExcessHet=3.0103;FS=0.000;MLEAC=2;MLEAF=1.00;MQ=29.40;QD=31.56;SOR=2.833	GT:AD:DP:GQ:PGT:PID:PL	1/1:0,3:3:9:1|1:1995385_T_TTC:130,9,0	0/0:.:10:1
NW_004754940.1	1995782	.	TTCAAATGC	T	99.67	PASS	AC=2;AF=0.5;AN=4;DP=13;ExcessHet=3.0103;FS=0.000;MLEAC=2;MLEAF=1.00;MQ=53.67;QD=33.22;SOR=2.833	GT:AD:DP:GQ:PL	0/0:.:10:1	1/1:0,3:3:9:135,9,0
NW_004754940.1	1995927	.	GTGT	G	639.15	PASS	AC=3;AF=0.75;AN=4;BaseQRankSum=-5.820e-01;ClippingRankSum=0.00;DP=25;ExcessHet=3.0103;FS=0.000;MLEAC=3;MLEAF=0.750;MQ=60.00;MQRankSum=0.00;QD=25.57;ReadPosRankSum=1.92;SOR=1.358	GT:AD:DP:GQ:PL	0/1:9,5:14:99:183,0,351	1/1:0,11:11:33:495,33,0
NW_004754940.1	1996821	.	T	TA	22.94	PASS	AC=2;AF=0.5;AN=4;DP=5;ExcessHet=0.7918;FS=0.000;MLEAC=2;MLEAF=0.500;MQ=65.19;QD=7.65;SOR=2.833	GT:AD:DP:GQ:PL	1/1:0,3:3:9:63,9,0	0/0:2,0:2:6:0,6,44
NW_004754940.1	1997172	.	G	A	230.96	PASS	AC=1;AF=0.25;AN=4;BaseQRankSum=-1.855e+00;ClippingRankSum=0.00;DP=25;ExcessHet=3.0103;FS=0.000;MLEAC=1;MLEAF=0.500;MQ=60.00;MQRankSum=0.00;QD=15.40;ReadPosRankSum=0.144;SOR=1.739	GT:AD:DP:GQ:PL	0/0:.:10:1	0/1:2,13:15:3:256,0,3
NW_004754940.1	2000838	.	G	A	282.87	PASS	AC=1;AF=0.25;AN=4;BaseQRankSum=4.21;ClippingRankSum=0.00;DP=56;ExcessHet=3.9794;FS=0.000;MLEAC=2;MLEAF=0.500;MQ=60.00;MQRankSum=0.00;QD=8.84;ReadPosRankSum=0.088;SOR=0.160	GT:AD:DP:GQ:PGT:PID:PL	0/1:23,9:32:99:0|1:2000838_G_A:309,0,926	0/0:24,0:24:0:.:.:0,0,378
NW_004754940.1	2000839	.	A	T	282.87	PASS	AC=1;AF=0.25;AN=4;BaseQRankSum=4.54;ClippingRankSum=0.00;DP=56;ExcessHet=3.9794;FS=0.000;MLEAC=2;MLEAF=0.500;MQ=60.00;MQRankSum=0.00;QD=8.84;ReadPosRankSum=-1.740e-01;SOR=0.160	GT:AD:DP:GQ:PGT:PID:PL	0/1:23,9:32:99:0|1:2000838_G_A:309,0,926	0/0:24,0:24:0:.:.:0,0,378
NW_004754940.1	2014594	.	T	G	64.17	PASS	AC=2;AF=0.5;AN=4;DP=12;ExcessHet=3.0103;FS=0.000;MLEAC=2;MLEAF=1.00;MQ=48.99;QD=32.08;SOR=2.303	GT:AD:DP:GQ:PGT:PID:PL	0/0:.:10:1	1/1:0,2:2:6:1|1:2014594_T_G:90,6,0
NW_004754940.1	2014604	.	G	C	64.17	PASS	AC=2;AF=0.5;AN=4;DP=12;ExcessHet=3.0103;FS=0.000;MLEAC=2;MLEAF=1.00;MQ=48.99;QD=32.08;SOR=2.303	GT:AD:DP:GQ:PGT:PID:PL	0/0:.:10:1	1/1:0,2:2:6:1|1:2014594_T_G:90,6,0
NW_004754940.1	2016893	.	TTCG	T	226.96	PASS	AC=2;AF=0.5;AN=4;DP=11;ExcessHet=0.7918;FS=0.000;MLEAC=2;MLEAF=0.500;MQ=68.43;QD=25.54;SOR=3.912	GT:AD:DP:GQ:PGT:PID:PL	0/0:5,0:5:15:.:.:0,15,117	1/1:0,6:6:18:1|1:2016893_TTCG_T:270,18,0
NW_004754940.1	2016912	.	C	A	246.14	PASS	AC=1;AF=0.25;AN=4;BaseQRankSum=-1.534e+00;ClippingRankSum=0.00;DP=13;ExcessHet=3.0103;FS=0.000;MLEAC=2;MLEAF=0.500;MQ=66.43;MQRankSum=0.887;QD=30.77;ReadPosRankSum=1.53;SOR=2.833	GT:AD:DP:GQ:PGT:PID:PL	0/0:5,0:5:0:.:.:0,0,12	0/1:1,7:8:3:0|1:2016893_TTCG_T:271,0,3
NW_004754940.1	2016956	.	A	G	21.23	PASS	AC=1;AF=0.25;AN=4;BaseQRankSum=1.18;ClippingRankSum=0.00;DP=17;ExcessHet=3.0103;FS=0.000;MLEAC=1;MLEAF=0.500;MQ=55.58;MQRankSum=-7.120e-01;QD=3.03;ReadPosRankSum=0.366;SOR=0.223	GT:AD:DP:GQ:PGT:PID:PL	0/0:.:10:1	0/1:5,2:7:48:0|1:2016956_A_G:48,0,146
NW_004754940.1	2042148	.	A	G	24.89	PASS	AC=1;AF=0.25;AN=4;BaseQRankSum=0.674;ClippingRankSum=0.00;DP=11;ExcessHet=3.0103;FS=0.000;MLEAC=2;MLEAF=0.500;MQ=60.00;MQRankSum=0.00;QD=4.15;ReadPosRankSum=-1.890e-01;SOR=0.693	GT:AD:DP:GQ:PL	0/1:3,3:6:27:51,0,27	0/0:5,0:5:0:0,0,76
NW_004754940.1	2047743	.	T	TAC	268.19	PASS	AC=2;AF=0.5;AN=4;DP=17;ExcessHet=3.0103;FS=0.000;MLEAC=2;MLEAF=1.00;MQ=54.52;QD=32.17;SOR=4.174	GT:AD:DP:GQ:PGT:PID:PL	0/0:.:10:1	1/1:0,7:7:21:1|1:2047743_T_TAC:304,21,0
NW_004754940.1	2047744	.	T	A	277.23	PASS	AC=2;AF=0.5;AN=4;DP=17;ExcessHet=3.0103;FS=0.000;MLEAC=2;MLEAF=1.00;MQ=52.73;QD=28.46;SOR=4.174	GT:AD:DP:GQ:PGT:PID:PL	0/0:.:10:1	1/1:0,7:7:21:1|1:2047743_T_TAC:304,21,0
NW_004754940.1	2047874	.	TA	T	88.42	PASS	AC=2;AF=0.5;AN=4;DP=14;ExcessHet=3.0103;FS=0.000;MLEAC=2;MLEAF=1.00;MQ=50.74;QD=22.11;SOR=3.258	GT:AD:DP:GQ:PL	0/0:.:10:1	1/1:0,4:4:12:124,12,0
NW_004754940.1	2053363	.	A	T	41.71	PASS	AC=2;AF=0.5;AN=4;DP=13;ExcessHet=3.0103;FS=0.000;MLEAC=2;MLEAF=1.00;MQ=60.00;QD=13.90;SOR=2.833	GT:AD:DP:GQ:PL	0/0:.:10:1	1/1:0,3:3:9:68,9,0
NW_004754940.1	2067629	.	C	T	134.46	PASS	AC=2;AF=0.5;AN=4;DP=14;ExcessHet=3.0103;FS=0.000;MLEAC=2;MLEAF=1.00;MQ=48.99;QD=33.62;SOR=3.258	GT:AD:DP:GQ:PGT:PID:PL	0/0:.:10:1	1/1:0,4:4:12:1|1:2067629_C_T:161,12,0
NW_004754940.1	2067630	.	T	TGTC	125.42	PASS	AC=2;AF=0.5;AN=4;DP=14;ExcessHet=3.0103;FS=0.000;MLEAC=2;MLEAF=1.00;MQ=48.99;QD=31.36;SOR=3.258	GT:AD:DP:GQ:PGT:PID:PL	0/0:.:10:1	1/1:0,4:4:12:1|1:2067629_C_T:161,12,0
NW_004754940.1	2067983	.	CTT	C	23.15	PASS	AC=2;AF=0.5;AN=4;DP=12;ExcessHet=3.0103;FS=0.000;MLEAC=2;MLEAF=1.00;MQ=37.95;QD=11.58;SOR=2.303	GT:AD:DP:GQ:PL	1/1:0,2:2:6:58,6,0	0/0:.:10:1
NW_004754940.1	2082398	.	C	A	20.25	PASS	AC=2;AF=0.5;AN=4;DP=3;ExcessHet=0.7918;FS=0.000;MLEAC=3;MLEAF=0.750;MQ=60.00;QD=10.12;SOR=2.303	GT:AD:DP:GQ:PL	0/0:1,0:1:3:0,3,23	1/1:0,2:2:6:49,6,0
NW_004754940.1	2085512	.	A	C	23.19	PASS	AC=2;AF=0.5;AN=4;DP=12;ExcessHet=3.0103;FS=0.000;MLEAC=2;MLEAF=1.00;MQ=48.99;QD=11.60;SOR=2.303	GT:AD:DP:GQ:PL	1/1:0,2:2:6:49,6,0	0/0:.:10:1
NW_004754940.1	2086188	.	TCA	T	71.67	PASS	AC=2;AF=0.5;AN=4;DP=13;ExcessHet=3.0103;FS=0.000;MLEAC=2;MLEAF=1.00;MQ=51.96;QD=23.89;SOR=2.833	GT:AD:DP:GQ:PL	0/0:.:10:1	1/1:0,3:3:9:107,9,0
NW_004754940.1	2086977	.	C	T	23.19	PASS	AC=2;AF=0.5;AN=4;DP=12;ExcessHet=3.0103;FS=0.000;MLEAC=2;MLEAF=1.00;MQ=60.00;QD=11.60;SOR=2.303	GT:AD:DP:GQ:PL	0/0:.:10:1	1/1:0,2:2:6:49,6,0
NW_004754940.1	2090901	.	G	T	21.20	PASS	AC=2;AF=0.5;AN=4;DP=12;ExcessHet=3.0103;FS=0.000;MLEAC=2;MLEAF=1.00;MQ=48.99;QD=10.60;SOR=2.303	GT:AD:DP:GQ:PL	0/0:.:10:1	1/1:0,2:2:6:47,6,0
NW_004754940.1	2091583	.	C	T	167.23	PASS	AC=3;AF=0.75;AN=4;DP=9;ExcessHet=3.0103;FS=0.000;MLEAC=3;MLEAF=0.750;MQ=60.00;QD=18.58;SOR=4.615	GT:AD:DP:GQ:PL	0/1:0,5:5:6:100,0,6	1/1:0,4:4:12:95,12,0
NW_004754940.1	2091656	.	C	T	21.89	PASS	AC=1;AF=0.25;AN=4;BaseQRankSum=1.15;ClippingRankSum=0.00;DP=17;ExcessHet=3.0103;FS=0.000;MLEAC=2;MLEAF=0.500;MQ=60.00;MQRankSum=0.00;QD=2.43;ReadPosRankSum=0.120;SOR=0.283	GT:AD:DP:GQ:PL	0/1:6,3:9:48:48,0,102	0/0:8,0:8:0:0,0,137
NW_004754940.1	2091684	.	T	G	365.85	PASS	AC=3;AF=0.75;AN=4;BaseQRankSum=-1.593e+00;ClippingRankSum=0.00;DP=16;ExcessHet=3.0103;FS=0.000;MLEAC=3;MLEAF=0.750;MQ=60.00;MQRankSum=0.00;QD=22.87;ReadPosRankSum=0.282;SOR=2.584	GT:AD:DP:GQ:PGT:PID:PL	0/1:2,5:7:29:.:.:84,0,29	1/1:1,8:9:2:1|1:2091684_T_G:309,2,0
NW_004754940.1	2097155	.	G	T	103.87	PASS	AC=1;AF=0.25;AN=4;BaseQRankSum=-2.166e+00;ClippingRankSum=0.00;DP=59;ExcessHet=3.9794;FS=2.741;MLEAC=2;MLEAF=0.500;MQ=60.00;MQRankSum=0.00;QD=3.58;ReadPosRankSum=-6.890e-01;SOR=1.473	GT:AD:DP:GQ:PL	0/1:19,10:29:99:130,0,331	0/0:30,0:30:0:0,0,503
NW_004754940.1	2097421	.	C	T	128.19	PASS	AC=1;AF=0.25;AN=4;BaseQRankSum=-4.445e+00;ClippingRankSum=0.00;DP=55;ExcessHet=3.0103;FS=0.000;MLEAC=1;MLEAF=0.250;MQ=60.00;MQRankSum=0.00;QD=5.57;ReadPosRankSum=0.770;SOR=0.481	GT:AD:DP:GQ:PL	0/1:13,10:23:99:158,0,252	0/0:32,0:32:35:0,35,640
NW_004754940.1	2097650	.	C	G	526.19	PASS	AC=3;AF=0.75;AN=4;BaseQRankSum=0.965;ClippingRankSum=0.00;DP=33;ExcessHet=3.0103;FS=0.000;MLEAC=3;MLEAF=0.750;MQ=60.00;MQRankSum=0.00;QD=15.95;ReadPosRankSum=1.10;SOR=2.833	GT:AD:DP:GQ:PL	0/1:5,10:15:73:192,0,73	1/1:1,17:18:30:364,30,0
NW_004754940.1	2101706	.	TTAAA	T	212.23	PASS	AC=2;AF=0.5;AN=4;DP=16;ExcessHet=3.0103;FS=0.000;MLEAC=2;MLEAF=1.00;MQ=42.43;QD=26.98;SOR=3.912	GT:AD:DP:GQ:PL	0/0:.:10:1	1/1:0,6:6:18:248,18,0
NW_004754940.1	2101707	.	TAAA	T,*	474.20	PASS	AC=2,2;AF=0.5,0.5;AN=4;DP=14;ExcessHet=3.0103;FS=0.000;MLEAC=2,2;MLEAF=0.500,0.500;MQ=42.43;QD=33.87;SOR=5.421	GT:AD:DP:GQ:PL	1/1:0,8,0:8:24:262,24,0,262,24,262	2/2:0,0,6:6:18:248,248,248,18,18,0
NW_004754940.1	2102116	.	CA	C	152.41	PASS	AC=3;AF=0.75;AN=4;BaseQRankSum=0.00;ClippingRankSum=0.00;DP=14;ExcessHet=3.0103;FS=0.000;MLEAC=3;MLEAF=0.750;MQ=60.00;MQRankSum=0.00;QD=10.89;ReadPosRankSum=-5.240e-01;SOR=2.303	GT:AD:DP:GQ:PL	0/1:2,3:5:29:46,0,29	1/1:1,8:9:6:144,6,0
NW_004754940.1	2102325	.	T	C	59.87	PASS	AC=1;AF=0.25;AN=4;BaseQRankSum=-1.866e+00;ClippingRankSum=0.00;DP=34;ExcessHet=3.9794;FS=0.000;MLEAC=2;MLEAF=0.500;MQ=60.00;MQRankSum=0.00;QD=3.52;ReadPosRankSum=-8.050e-01;SOR=0.293	GT:AD:DP:GQ:PL	0/1:11,6:17:86:86,0,193	0/0:17,0:17:0:0,0,278
NW_004754940.1	2102457	.	T	C	73.87	PASS	AC=1;AF=0.25;AN=4;BaseQRankSum=0.00;ClippingRankSum=0.00;DP=35;ExcessHet=3.9794;FS=0.000;MLEAC=2;MLEAF=0.500;MQ=63.93;MQRankSum=-2.559e+00;QD=4.62;ReadPosRankSum=0.257;SOR=0.495	GT:AD:DP:GQ:PL	0/1:9,7:16:99:100,0,193	0/0:19,0:19:0:0,0,199
NW_004754940.1	2102727	.	A	C	141.46	PASS	AC=2;AF=0.5;AN=4;DP=14;ExcessHet=3.0103;FS=0.000;MLEAC=2;MLEAF=1.00;MQ=53.67;QD=30.13;SOR=3.258	GT:AD:DP:GQ:PGT:PID:PL	0/0:.:10:1	1/1:0,4:4:12:1|1:2102714_G_A:168,12,0
NW_004754940.1	2103463	.	T	A	64.17	PASS	AC=2;AF=0.5;AN=4;DP=12;ExcessHet=3.0103;FS=0.000;MLEAC=2;MLEAF=1.00;MQ=60.00;QD=32.08;SOR=2.303	GT:AD:DP:GQ:PGT:PID:PL	1/1:0,2:2:6:1|1:2103463_T_A:90,6,0	0/0:.:10:1
NW_004754940.1	2103464	.	G	A	64.17	PASS	AC=2;AF=0.5;AN=4;DP=12;ExcessHet=3.0103;FS=0.000;MLEAC=2;MLEAF=1.00;MQ=60.00;QD=32.08;SOR=2.303	GT:AD:DP:GQ:PGT:PID:PL	1/1:0,2:2:6:1|1:2103463_T_A:90,6,0	0/0:.:10:1
NW_004754940.1	2106330	.	C	A	23.19	PASS	AC=2;AF=0.5;AN=4;DP=12;ExcessHet=3.0103;FS=0.000;MLEAC=2;MLEAF=1.00;MQ=60.00;QD=11.60;SOR=2.303	GT:AD:DP:GQ:PL	0/0:.:10:1	1/1:0,2:2:6:49,6,0
NW_004754940.1	2107796	.	A	T	20	PASS	AC=2;AF=0.5;AN=4;DP=11;ExcessHet=3.0103;FS=0.000;MLEAC=2;MLEAF=1.00;MQ=60.00;QD=20.00;SOR=1.609	GT:AD:DP:GQ:PGT:PID:PL	0/0:.:10:1	1/1:0,1:1:3:1|1:2107796_A_T:45,3,0
NW_004754940.1	2107803	.	C	T	20	PASS	AC=2;AF=0.5;AN=4;DP=11;ExcessHet=3.0103;FS=0.000;MLEAC=2;MLEAF=1.00;MQ=60.00;QD=20.00;SOR=1.609	GT:AD:DP:GQ:PGT:PID:PL	0/0:.:10:1	1/1:0,1:1:3:1|1:2107796_A_T:45,3,0
NW_004754940.1	2107884	.	G	A	504.44	PASS	AC=3;AF=0.75;AN=4;BaseQRankSum=1.55;ClippingRankSum=0.00;DP=25;ExcessHet=3.0103;FS=0.000;MLEAC=3;MLEAF=0.750;MQ=60.00;MQRankSum=0.00;QD=20.18;ReadPosRankSum=1.04;SOR=2.215	GT:AD:DP:GQ:PGT:PID:PL	0/1:5,10:15:78:.:.:203,0,78	1/1:1,9:10:6:1|1:2107875_T_C:330,6,0
NW_004754940.1	2108067	.	T	C	542.54	PASS	AC=3;AF=0.75;AN=4;BaseQRankSum=-2.969e+00;ClippingRankSum=0.00;DP=42;ExcessHet=3.0103;FS=0.000;MLEAC=3;MLEAF=0.750;MQ=60.00;MQRankSum=0.00;QD=12.92;ReadPosRankSum=1.05;SOR=2.531	GT:AD:DP:GQ:PL	0/1:7,14:21:99:230,0,115	1/1:2,19:21:12:342,12,0
NW_004754940.1	2108260	.	C	T	636.19	PASS	AC=3;AF=0.75;AN=4;BaseQRankSum=0.471;ClippingRankSum=0.00;DP=40;ExcessHet=3.0103;FS=0.000;MLEAC=3;MLEAF=0.750;MQ=60.00;MQRankSum=0.00;QD=15.90;ReadPosRankSum=1.48;SOR=2.670	GT:AD:DP:GQ:PL	0/1:7,14:21:99:259,0,104	1/1:1,18:19:33:407,33,0
NW_004754940.1	2108739	.	G	A	125.19	PASS	AC=1;AF=0.25;AN=4;BaseQRankSum=0.380;ClippingRankSum=0.00;DP=73;ExcessHet=3.0103;FS=0.000;MLEAC=1;MLEAF=0.250;MQ=82.09;MQRankSum=0.00;QD=3.21;ReadPosRankSum=-4.570e-01;SOR=0.266	GT:AD:DP:GQ:PL	0/1:27,12:39:99:155,0,496	0/0:31,3:34:29:0,29,627
NW_004754940.1	2111149	.	T	A	20	PASS	AC=2;AF=0.5;AN=4;DP=11;ExcessHet=3.0103;FS=0.000;MLEAC=2;MLEAF=1.00;MQ=60.00;QD=20.00;SOR=1.609	GT:AD:DP:GQ:PGT:PID:PL	0/0:.:10:1	1/1:0,1:1:3:1|1:2111149_T_A:45,3,0
NW_004754940.1	2111156	.	C	T	20	PASS	AC=2;AF=0.5;AN=4;DP=11;ExcessHet=3.0103;FS=0.000;MLEAC=2;MLEAF=1.00;MQ=60.00;QD=20.00;SOR=1.609	GT:AD:DP:GQ:PGT:PID:PL	0/0:.:10:1	1/1:0,1:1:3:1|1:2111149_T_A:45,3,0
NW_004754940.1	2111200	.	C	T	20	PASS	AC=2;AF=0.5;AN=4;DP=11;ExcessHet=3.0103;FS=0.000;MLEAC=2;MLEAF=1.00;MQ=60.00;QD=20.00;SOR=1.609	GT:AD:DP:GQ:PGT:PID:PL	1/1:0,1:1:3:1|1:2111200_C_T:45,3,0	0/0:.:10:1
NW_004754940.1	2111203	.	T	C	20	PASS	AC=2;AF=0.5;AN=4;DP=11;ExcessHet=3.0103;FS=0.000;MLEAC=2;MLEAF=1.00;MQ=60.00;QD=20.00;SOR=1.609	GT:AD:DP:GQ:PGT:PID:PL	1/1:0,1:1:3:1|1:2111200_C_T:45,3,0	0/0:.:10:1
NW_004754940.1	2111506	.	C	A	47.71	PASS	AC=2;AF=0.5;AN=4;DP=13;ExcessHet=3.0103;FS=0.000;MLEAC=2;MLEAF=1.00;MQ=60.00;QD=15.90;SOR=2.833	GT:AD:DP:GQ:PL	0/0:.:10:1	1/1:0,3:3:9:74,9,0
NW_004754940.1	2111764	.	C	T	299.53	PASS	AC=3;AF=0.75;AN=4;BaseQRankSum=1.28;ClippingRankSum=0.00;DP=9;ExcessHet=3.0103;FS=0.000;MLEAC=3;MLEAF=0.750;MQ=60.00;MQRankSum=0.00;QD=33.28;ReadPosRankSum=-8.420e-01;SOR=3.056	GT:AD:DP:GQ:PGT:PID:PL	1/1:0,4:4:15:1|1:2111764_C_T:204,15,0	0/1:1,4:5:8:0|1:2111764_C_T:124,0,8
NW_004754940.1	2111785	.	C	T	307.46	PASS	AC=3;AF=0.75;AN=4;DP=9;ExcessHet=3.0103;FS=0.000;MLEAC=3;MLEAF=0.750;MQ=60.00;QD=34.16;SOR=4.615	GT:AD:DP:GQ:PGT:PID:PL	1/1:0,6:6:18:1|1:2111764_C_T:213,18,0	0/1:0,3:3:8:0|1:2111764_C_T:123,0,8
NW_004754940.1	2112578	.	T	C	30.72	PASS	AC=2;AF=0.5;AN=4;DP=13;ExcessHet=3.0103;FS=0.000;MLEAC=2;MLEAF=1.00;MQ=51.96;QD=10.24;SOR=2.833	GT:AD:DP:GQ:PL	1/1:0,3:3:9:57,9,0	0/0:.:10:1
NW_004754940.1	2112755	.	T	C	177.30	PASS	AC=3;AF=0.75;AN=4;BaseQRankSum=-4.890e-01;ClippingRankSum=0.00;DP=14;ExcessHet=3.0103;FS=0.000;MLEAC=3;MLEAF=0.750;MQ=60.00;MQRankSum=0.00;QD=12.66;ReadPosRankSum=-2.720e-01;SOR=2.303	GT:AD:DP:GQ:PL	0/1:3,5:8:48:81,0,48	1/1:0,6:6:17:126,17,0
NW_004754940.1	2112761	.	T	A	20.90	PASS	AC=1;AF=0.25;AN=4;BaseQRankSum=0.921;ClippingRankSum=0.00;DP=13;ExcessHet=3.0103;FS=0.000;MLEAC=1;MLEAF=0.250;MQ=60.00;MQRankSum=0.00;QD=2.61;ReadPosRankSum=0.414;SOR=0.368	GT:AD:DP:GQ:PL	0/1:5,3:8:50:50,0,96	0/0:5,0:5:9:0,9,135
NW_004754940.1	2112845	.	G	A	250.21	PASS	AC=2;AF=0.5;AN=4;DP=16;ExcessHet=3.0103;FS=0.000;MLEAC=2;MLEAF=1.00;MQ=51.96;QD=30.17;SOR=3.912	GT:AD:DP:GQ:PGT:PID:PL	1/1:0,6:6:24:1|1:2112845_G_A:277,24,0	0/0:.:10:1
NW_004754940.1	2112854	.	A	G	225.23	PASS	AC=2;AF=0.5;AN=4;DP=16;ExcessHet=3.0103;FS=0.000;MLEAC=2;MLEAF=1.00;MQ=55.55;QD=29.50;SOR=3.912	GT:AD:DP:GQ:PGT:PID:PL	1/1:0,6:6:21:1|1:2112845_G_A:252,21,0	0/0:.:10:1
NW_004754940.1	2112971	.	A	G	32.46	PASS	AC=1;AF=0.25;AN=4;BaseQRankSum=0.00;ClippingRankSum=0.00;DP=14;ExcessHet=3.0103;FS=0.000;MLEAC=1;MLEAF=0.500;MQ=60.00;MQRankSum=0.00;QD=8.12;ReadPosRankSum=0.674;SOR=1.609	GT:AD:DP:GQ:PL	0/0:.:10:1	0/1:1,3:4:12:59,0,12
NW_004754940.1	2115450	.	G	T	46.31	PASS	AC=2;AF=0.5;AN=4;DP=6;ExcessHet=3.0103;FS=0.000;MLEAC=3;MLEAF=0.750;MQ=60.00;QD=15.44;SOR=2.833	GT:AD:DP:GQ:PL	1/1:0,3:3:9:74,9,0	0/0:3,0:3:0:0,0,29
NW_004754940.1	2115531	.	G	C	130.87	PASS	AC=3;AF=0.75;AN=4;BaseQRankSum=-1.834e+00;ClippingRankSum=0.00;DP=9;ExcessHet=3.0103;FS=0.000;MLEAC=3;MLEAF=0.750;MQ=60.00;MQRankSum=0.00;QD=14.54;ReadPosRankSum=-4.310e-01;SOR=2.093	GT:AD:DP:GQ:PGT:PID:PL	1/1:0,3:3:9:1|1:2115525_G_A:87,9,0	0/1:2,4:6:29:.:.:73,0,29
NW_004754940.1	2119376	.	C	CTT	157.19	PASS	AC=2;AF=0.5;AN=4;DP=17;ExcessHet=3.0103;FS=0.000;MLEAC=2;MLEAF=1.00;MQ=41.29;QD=22.46;SOR=4.174	GT:AD:DP:GQ:PL	0/0:.:10:1	1/1:0,7:7:21:193,21,0
NW_004754940.1	2119473	.	CA	C	688.32	PASS	AC=3;AF=0.75;AN=4;BaseQRankSum=1.43;ClippingRankSum=0.00;DP=45;ExcessHet=3.0103;FS=0.000;MLEAC=3;MLEAF=0.750;MQ=60.00;MQRankSum=0.00;QD=15.30;ReadPosRankSum=1.95;SOR=3.865	GT:AD:DP:GQ:PL	1/1:1,17:18:32:322,32,0	0/1:4,23:27:17:405,0,17
NW_004754940.1	2119886	.	CT	C	164.19	PASS	AC=1;AF=0.25;AN=4;BaseQRankSum=0.803;ClippingRankSum=0.00;DP=108;ExcessHet=3.0103;FS=0.000;MLEAC=1;MLEAF=0.250;MQ=84.85;MQRankSum=0.00;QD=3.16;ReadPosRankSum=2.26;SOR=0.091	GT:AD:DP:GQ:PL	0/1:34,18:52:99:203,0,629	0/0:49,7:56:21:0,21,929
NW_004754940.1	2119933	.	T	G	1668.19	PASS	AC=3;AF=0.75;AN=4;BaseQRankSum=-4.699e+00;ClippingRankSum=0.00;DP=92;ExcessHet=3.0103;FS=0.000;MLEAC=3;MLEAF=0.750;MQ=60.00;MQRankSum=0.00;QD=18.13;ReadPosRankSum=1.29;SOR=3.865	GT:AD:DP:GQ:PL	0/1:8,37:45:75:728,0,75	1/1:3,44:47:66:970,66,0
NW_004754940.1	2120061	.	A	G	200.23	PASS	AC=1;AF=0.25;AN=4;BaseQRankSum=-6.254e+00;ClippingRankSum=0.00;DP=108;ExcessHet=3.0103;FS=0.000;MLEAC=1;MLEAF=0.250;MQ=60.00;MQRankSum=0.00;QD=4.17;ReadPosRankSum=0.939;SOR=0.275	GT:AD:DP:GQ:PL	0/1:31,17:48:99:230,0,636	0/0:60,0:60:21:0,21,1149
NW_004754940.1	2120477	.	C	T	23.19	PASS	AC=2;AF=0.5;AN=4;DP=12;ExcessHet=3.0103;FS=0.000;MLEAC=2;MLEAF=1.00;MQ=60.00;QD=11.60;SOR=2.303	GT:AD:DP:GQ:PL	0/0:.:10:1	1/1:0,2:2:6:49,6,0
NW_004754940.1	2120921	.	T	C	64.17	PASS	AC=2;AF=0.5;AN=4;DP=12;ExcessHet=3.0103;FS=0.000;MLEAC=2;MLEAF=1.00;MQ=60.00;QD=32.08;SOR=2.303	GT:AD:DP:GQ:PGT:PID:PL	1/1:0,2:2:6:1|1:2120921_T_C:90,6,0	0/0:.:10:1
NW_004754940.1	2120924	.	C	T	64.17	PASS	AC=2;AF=0.5;AN=4;DP=12;ExcessHet=3.0103;FS=0.000;MLEAC=2;MLEAF=1.00;MQ=60.00;QD=32.08;SOR=2.303	GT:AD:DP:GQ:PGT:PID:PL	1/1:0,2:2:6:1|1:2120921_T_C:90,6,0	0/0:.:10:1
NW_004754940.1	2121843	.	T	A	23.19	PASS	AC=2;AF=0.5;AN=4;DP=12;ExcessHet=3.0103;FS=0.000;MLEAC=2;MLEAF=1.00;MQ=60.00;QD=11.60;SOR=2.303	GT:AD:DP:GQ:PL	0/0:.:10:1	1/1:0,2:2:6:49,6,0
NW_004754940.1	2122286	.	T	C	21.20	PASS	AC=2;AF=0.5;AN=4;DP=12;ExcessHet=3.0103;FS=0.000;MLEAC=2;MLEAF=1.00;MQ=60.00;QD=10.60;SOR=2.303	GT:AD:DP:GQ:PL	1/1:0,2:2:6:47,6,0	0/0:.:10:1
NW_004754940.1	2122394	.	C	T	212.19	PASS	AC=1;AF=0.25;AN=4;BaseQRankSum=6.27;ClippingRankSum=0.00;DP=101;ExcessHet=3.0103;FS=0.000;MLEAC=1;MLEAF=0.250;MQ=60.00;MQRankSum=0.00;QD=4.08;ReadPosRankSum=-1.166e+00;SOR=0.192	GT:AD:DP:GQ:PL	0/1:36,16:52:99:242,0,676	0/0:49,0:49:99:0,99,1225
NW_004754940.1	2122435	.	A	G	1837.19	PASS	AC=3;AF=0.75;AN=4;BaseQRankSum=-5.715e+00;ClippingRankSum=0.00;DP=118;ExcessHet=3.0103;FS=0.000;MLEAC=3;MLEAF=0.750;MQ=60.00;MQRankSum=0.00;QD=15.57;ReadPosRankSum=-4.210e-01;SOR=1.964	GT:AD:DP:GQ:PL	0/1:14,42:56:99:747,0,165	1/1:5,57:62:61:1120,61,0
NW_004754940.1	2122505	.	A	C	2077.19	PASS	AC=3;AF=0.75;AN=4;BaseQRankSum=4.91;ClippingRankSum=0.00;DP=114;ExcessHet=3.0103;FS=0.000;MLEAC=3;MLEAF=0.750;MQ=60.00;MQRankSum=0.00;QD=18.22;ReadPosRankSum=-1.067e+00;SOR=2.358	GT:AD:DP:GQ:PL	0/1:12,44:56:99:893,0,109	1/1:3,55:58:99:1214,105,0
NW_004754940.1	2123101	.	G	A	110.19	PASS	AC=1;AF=0.25;AN=4;BaseQRankSum=5.08;ClippingRankSum=0.00;DP=91;ExcessHet=3.0103;FS=0.000;MLEAC=1;MLEAF=0.250;MQ=60.00;MQRankSum=0.00;QD=2.50;ReadPosRankSum=1.24;SOR=0.117	GT:AD:DP:GQ:PL	0/1:33,11:44:99:140,0,571	0/0:47,0:47:45:0,45,877
NW_004754940.1	2123170	.	T	C	169.19	PASS	AC=1;AF=0.25;AN=4;BaseQRankSum=1.07;ClippingRankSum=0.00;DP=90;ExcessHet=3.0103;FS=0.000;MLEAC=1;MLEAF=0.250;MQ=60.00;MQRankSum=0.00;QD=4.13;ReadPosRankSum=-7.620e-01;SOR=0.209	GT:AD:DP:GQ:PL	0/1:28,13:41:99:199,0,429	0/0:49,0:49:52:0,52,967
NW_004754940.1	2123608	.	A	T	23.19	PASS	AC=2;AF=0.5;AN=4;DP=12;ExcessHet=3.0103;FS=0.000;MLEAC=2;MLEAF=1.00;MQ=60.00;QD=11.60;SOR=0.693	GT:AD:DP:GQ:PL	0/0:.:10:1	1/1:0,2:2:6:49,6,0
NW_004754940.1	2124355	.	TTAGA	T	189.29	PASS	AC=2;AF=0.5;AN=4;DP=15;ExcessHet=3.0103;FS=0.000;MLEAC=2;MLEAF=1.00;MQ=54.77;QD=33.51;SOR=3.611	GT:AD:DP:GQ:PGT:PID:PL	0/0:.:10:1	1/1:0,5:5:15:1|1:2124355_TTAGA_T:225,15,0
NW_004754940.1	2124360	.	CAA	C	189.29	PASS	AC=2;AF=0.5;AN=4;DP=15;ExcessHet=3.0103;FS=0.000;MLEAC=2;MLEAF=1.00;MQ=54.77;QD=34.19;SOR=3.611	GT:AD:DP:GQ:PGT:PID:PL	0/0:.:10:1	1/1:0,5:5:15:1|1:2124355_TTAGA_T:225,15,0
NW_004754940.1	2124405	.	T	TA	192.23	PASS	AC=2;AF=0.5;AN=4;DP=13;ExcessHet=3.0103;FS=0.000;MLEAC=2;MLEAF=1.00;MQ=60.00;QD=30.22;SOR=2.833	GT:AD:DP:GQ:PGT:PID:PL	0/0:.:10:1	1/1:0,3:3:18:1|1:2124405_T_TA:228,18,0
NW_004754940.1	2124429	.	G	T	142.46	PASS	AC=2;AF=0.5;AN=4;DP=14;ExcessHet=3.0103;FS=0.000;MLEAC=2;MLEAF=1.00;MQ=40.00;QD=32.93;SOR=3.258	GT:AD:DP:GQ:PGT:PID:PL	0/0:.:10:1	1/1:0,4:4:12:1|1:2124405_T_TA:169,12,0
NW_004754940.1	2124634	.	C	T	55.20	PASS	AC=1;AF=0.25;AN=4;BaseQRankSum=1.83;ClippingRankSum=0.00;DP=16;ExcessHet=3.0103;FS=0.000;MLEAC=1;MLEAF=0.500;MQ=55.55;MQRankSum=0.00;QD=9.20;ReadPosRankSum=-6.230e-01;SOR=1.329	GT:AD:DP:GQ:PL	0/1:2,4:6:29:82,0,29	0/0:.:10:1
NW_004754940.1	2125507	.	T	C	180.20	PASS	AC=1;AF=0.25;AN=4;BaseQRankSum=-9.670e-01;ClippingRankSum=0.00;DP=16;ExcessHet=3.0103;FS=0.000;MLEAC=1;MLEAF=0.500;MQ=55.55;MQRankSum=0.00;QD=30.03;ReadPosRankSum=0.674;SOR=2.303	GT:AD:DP:GQ:PGT:PID:PL	0/0:.:10:1	0/1:1,5:6:29:0|1:2125507_T_C:207,0,29
NW_004754940.1	2125510	.	G	T	180.20	PASS	AC=1;AF=0.25;AN=4;BaseQRankSum=1.38;ClippingRankSum=0.00;DP=16;ExcessHet=3.0103;FS=0.000;MLEAC=1;MLEAF=0.500;MQ=55.55;MQRankSum=0.00;QD=30.03;ReadPosRankSum=0.674;SOR=2.303	GT:AD:DP:GQ:PGT:PID:PL	0/0:.:10:1	0/1:1,5:6:29:0|1:2125507_T_C:207,0,29
NW_004754940.1	2125742	.	C	A	20.21	PASS	AC=2;AF=0.5;AN=4;DP=12;ExcessHet=3.0103;FS=0.000;MLEAC=2;MLEAF=1.00;MQ=60.00;QD=10.11;SOR=2.303	GT:AD:DP:GQ:PL	1/1:0,2:2:6:46,6,0	0/0:.:10:1
NW_004754940.1	2126145	.	CTA	C	44.13	PASS	AC=2;AF=0.5;AN=4;DP=12;ExcessHet=3.0103;FS=0.000;MLEAC=2;MLEAF=1.00;MQ=60.00;QD=22.07;SOR=2.303	GT:AD:DP:GQ:PL	0/0:.:10:1	1/1:0,2:2:6:79,6,0
NW_004754940.1	2126240	.	T	C	43.71	PASS	AC=2;AF=0.5;AN=4;DP=13;ExcessHet=3.0103;FS=0.000;MLEAC=2;MLEAF=1.00;MQ=60.00;QD=14.57;SOR=2.833	GT:AD:DP:GQ:PL	0/0:.:10:1	1/1:0,3:3:9:70,9,0
NW_004754940.1	2126275	.	C	T	72.46	PASS	AC=2;AF=0.5;AN=4;DP=14;ExcessHet=3.0103;FS=0.000;MLEAC=2;MLEAF=1.00;MQ=60.00;QD=18.12;SOR=3.258	GT:AD:DP:GQ:PL	0/0:.:10:1	1/1:0,4:4:12:99,12,0
NW_004754940.1	2126583	.	A	G	30.17	PASS	AC=2;AF=0.5;AN=4;DP=11;ExcessHet=3.0103;FS=0.000;MLEAC=2;MLEAF=1.00;MQ=60.00;QD=30.17;SOR=1.609	GT:AD:DP:GQ:PGT:PID:PL	0/0:.:10:1	1/1:0,1:1:6:1|1:2126583_A_G:56,6,0
NW_004754940.1	2126603	.	C	G	30.17	PASS	AC=2;AF=0.5;AN=4;DP=12;ExcessHet=3.0103;FS=0.000;MLEAC=2;MLEAF=1.00;MQ=60.00;QD=15.09;SOR=2.303	GT:AD:DP:GQ:PGT:PID:PL	0/0:.:10:1	1/1:0,2:2:6:1|1:2126583_A_G:56,6,0
NW_004754940.1	2128467	.	G	C	51.17	PASS	AC=2;AF=0.5;AN=4;DP=12;ExcessHet=3.0103;FS=0.000;MLEAC=2;MLEAF=1.00;MQ=60.00;QD=25.58;SOR=2.303	GT:AD:DP:GQ:PGT:PID:PL	1/1:0,2:2:6:1|1:2128467_G_C:77,6,0	0/0:.:10:1
NW_004754940.1	2128471	.	T	A	51.17	PASS	AC=2;AF=0.5;AN=4;DP=12;ExcessHet=3.0103;FS=0.000;MLEAC=2;MLEAF=1.00;MQ=60.00;QD=25.58;SOR=2.303	GT:AD:DP:GQ:PGT:PID:PL	1/1:0,2:2:6:1|1:2128467_G_C:77,6,0	0/0:.:10:1
NW_004754940.1	2130465	.	A	T	23.19	PASS	AC=2;AF=0.5;AN=4;DP=12;ExcessHet=3.0103;FS=0.000;MLEAC=2;MLEAF=1.00;MQ=60.00;QD=11.60;SOR=2.303	GT:AD:DP:GQ:PL	0/0:.:10:1	1/1:0,2:2:6:49,6,0
NW_004754940.1	2138632	.	C	G	22.20	PASS	AC=2;AF=0.5;AN=4;DP=12;ExcessHet=3.0103;FS=0.000;MLEAC=2;MLEAF=1.00;MQ=42.43;QD=11.10;SOR=2.303	GT:AD:DP:GQ:PL	0/0:.:10:1	1/1:0,2:2:6:48,6,0
NW_004754940.1	2148179	.	C	A	23.19	PASS	AC=2;AF=0.5;AN=4;DP=12;ExcessHet=3.0103;FS=0.000;MLEAC=2;MLEAF=1.00;MQ=60.00;QD=11.60;SOR=2.303	GT:AD:DP:GQ:PL	1/1:0,2:2:6:49,6,0	0/0:.:10:1
NW_004754940.1	2148291	.	A	G	21.20	PASS	AC=2;AF=0.5;AN=4;DP=12;ExcessHet=3.0103;FS=0.000;MLEAC=2;MLEAF=1.00;MQ=60.00;QD=10.60;SOR=2.303	GT:AD:DP:GQ:PL	0/0:.:10:1	1/1:0,2:2:6:47,6,0
NW_004754940.1	2148320	.	T	C	44.71	PASS	AC=2;AF=0.5;AN=4;DP=13;ExcessHet=3.0103;FS=0.000;MLEAC=2;MLEAF=1.00;MQ=60.00;QD=14.90;SOR=2.833	GT:AD:DP:GQ:PL	0/0:.:10:1	1/1:0,3:3:9:71,9,0
NW_004754940.1	2148926	.	G	A	40.38	PASS	AC=2;AF=0.5;AN=4;DP=4;ExcessHet=0.7918;FS=0.000;MLEAC=3;MLEAF=0.750;MQ=60.00;QD=13.46;SOR=1.179	GT:AD:DP:GQ:PL	0/0:1,0:1:3:0,3,30	1/1:0,3:3:9:70,9,0
NW_004754940.1	2148943	.	T	C	106.39	PASS	AC=3;AF=0.75;AN=4;BaseQRankSum=0.00;ClippingRankSum=0.00;DP=7;ExcessHet=3.0103;FS=0.000;MLEAC=3;MLEAF=0.750;MQ=60.00;MQRankSum=0.00;QD=21.28;ReadPosRankSum=0.674;SOR=1.179	GT:AD:DP:GQ:PGT:PID:PL	0/1:1,1:2:18:0|1:2148943_T_C:18,0,42	1/1:0,5:5:15:.:.:118,15,0
NW_004754940.1	2148965	.	T	C	125.74	PASS	AC=3;AF=0.75;AN=4;BaseQRankSum=-9.670e-01;ClippingRankSum=0.00;DP=7;ExcessHet=3.0103;FS=0.000;MLEAC=3;MLEAF=0.750;MQ=60.00;MQRankSum=0.00;QD=17.96;ReadPosRankSum=0.00;SOR=2.584	GT:AD:DP:GQ:PGT:PID:PL	0/1:1,2:3:16:0|1:2148943_T_C:60,0,16	1/1:0,4:4:12:.:.:95,12,0
NW_004754940.1	2149011	.	G	T	97.33	PASS	AC=2;AF=0.5;AN=4;DP=15;ExcessHet=3.0103;FS=0.000;MLEAC=2;MLEAF=1.00;MQ=60.00;QD=19.47;SOR=3.611	GT:AD:DP:GQ:PL	0/0:.:10:1	1/1:0,5:5:15:124,15,0
NW_004754940.1	2149022	.	C	A	69.46	PASS	AC=1;AF=0.25;AN=4;BaseQRankSum=-1.383e+00;ClippingRankSum=0.00;DP=16;ExcessHet=3.0103;FS=0.000;MLEAC=1;MLEAF=0.500;MQ=60.00;MQRankSum=0.00;QD=11.58;ReadPosRankSum=1.38;SOR=2.303	GT:AD:DP:GQ:PL	0/0:.:10:1	0/1:1,5:6:12:96,0,12
NW_004754940.1	2149351	.	A	G	108.87	PASS	AC=1;AF=0.25;AN=4;BaseQRankSum=-8.140e-01;ClippingRankSum=0.00;DP=89;ExcessHet=3.9794;FS=0.000;MLEAC=2;MLEAF=0.500;MQ=60.00;MQRankSum=0.00;QD=2.59;ReadPosRankSum=0.015;SOR=0.470	GT:AD:DP:GQ:PL	0/1:31,11:42:99:135,0,617	0/0:47,0:47:0:0,0,829
NW_004754940.1	2154058	.	A	T	320.37	PASS	AC=3;AF=0.75;AN=4;BaseQRankSum=-1.834e+00;ClippingRankSum=0.00;DP=11;ExcessHet=3.0103;FS=0.000;MLEAC=3;MLEAF=0.750;MQ=61.94;MQRankSum=-1.834e+00;QD=29.12;ReadPosRankSum=-4.310e-01;SOR=2.494	GT:AD:DP:GQ:PGT:PID:PL	0/1:2,4:6:72:1|0:2154049_C_CAA:136,0,72	1/1:0,5:5:15:1|1:2154058_A_T:214,15,0
NW_004754940.1	2154062	.	C	A	320.37	PASS	AC=3;AF=0.75;AN=4;BaseQRankSum=1.83;ClippingRankSum=0.00;DP=11;ExcessHet=3.0103;FS=0.000;MLEAC=3;MLEAF=0.750;MQ=61.94;MQRankSum=-1.834e+00;QD=29.12;ReadPosRankSum=-6.230e-01;SOR=2.494	GT:AD:DP:GQ:PGT:PID:PL	0/1:2,4:6:72:1|0:2154049_C_CAA:136,0,72	1/1:0,5:5:15:1|1:2154058_A_T:214,15,0
NW_004754940.1	2154676	.	G	A	21.20	PASS	AC=2;AF=0.5;AN=4;DP=12;ExcessHet=3.0103;FS=0.000;MLEAC=2;MLEAF=1.00;MQ=60.00;QD=10.60;SOR=2.303	GT:AD:DP:GQ:PL	1/1:0,2:2:6:47,6,0	0/0:.:10:1
NW_004754940.1	2154706	.	A	T	23.19	PASS	AC=2;AF=0.5;AN=4;DP=12;ExcessHet=3.0103;FS=0.000;MLEAC=2;MLEAF=1.00;MQ=60.00;QD=11.60;SOR=2.303	GT:AD:DP:GQ:PL	1/1:0,2:2:6:49,6,0	0/0:.:10:1
NW_004754940.1	2154780	.	G	A	76.46	PASS	AC=1;AF=0.25;AN=4;BaseQRankSum=1.15;ClippingRankSum=0.00;DP=14;ExcessHet=3.0103;FS=0.000;MLEAC=1;MLEAF=0.500;MQ=53.67;MQRankSum=0.00;QD=19.12;ReadPosRankSum=0.319;SOR=1.609	GT:AD:DP:GQ:PL	0/1:1,3:4:12:103,0,12	0/0:.:10:1
NW_004754940.1	2157245	.	A	T	72.46	PASS	AC=2;AF=0.5;AN=4;DP=14;ExcessHet=3.0103;FS=0.000;MLEAC=2;MLEAF=1.00;MQ=60.00;QD=18.12;SOR=3.258	GT:AD:DP:GQ:PL	0/0:.:10:1	1/1:0,4:4:12:99,12,0
NW_004754940.1	2157265	.	A	C	68.46	PASS	AC=2;AF=0.5;AN=4;DP=14;ExcessHet=3.0103;FS=0.000;MLEAC=2;MLEAF=1.00;MQ=60.00;QD=17.12;SOR=3.258	GT:AD:DP:GQ:PL	0/0:.:10:1	1/1:0,4:4:12:95,12,0
NW_004754940.1	2158436	.	A	T	23.19	PASS	AC=2;AF=0.5;AN=4;DP=12;ExcessHet=3.0103;FS=0.000;MLEAC=2;MLEAF=1.00;MQ=60.00;QD=11.60;SOR=2.303	GT:AD:DP:GQ:PL	0/0:.:10:1	1/1:0,2:2:6:49,6,0
NW_004754940.1	2159022	.	C	T	647.19	PASS	AC=3;AF=0.75;AN=4;BaseQRankSum=3.08;ClippingRankSum=0.00;DP=33;ExcessHet=3.0103;FS=0.000;MLEAC=3;MLEAF=0.750;MQ=60.00;MQRankSum=0.00;QD=19.61;ReadPosRankSum=1.89;SOR=4.112	GT:AD:DP:GQ:PL	0/1:2,11:13:51:232,0,51	1/1:1,19:20:37:445,37,0
NW_004754940.1	2160639	.	C	T	261.18	PASS	AC=3;AF=0.75;AN=4;BaseQRankSum=-1.835e+00;ClippingRankSum=0.00;DP=39;ExcessHet=3.0103;FS=0.000;MLEAC=3;MLEAF=0.750;MQ=60.00;MQRankSum=0.00;QD=6.70;ReadPosRankSum=0.548;SOR=3.202	GT:AD:DP:GQ:PL	1/1:2,15:17:25:150,25,0	0/1:4,18:22:9:140,0,9
NW_004754940.1	2163994	.	A	AAAT	99.67	PASS	AC=2;AF=0.5;AN=4;DP=13;ExcessHet=3.0103;FS=0.000;MLEAC=2;MLEAF=1.00;MQ=60.00;QD=33.22;SOR=2.833	GT:AD:DP:GQ:PGT:PID:PL	0/0:.:10:1	1/1:0,3:3:9:1|1:2163994_A_AAAT:135,9,0
NW_004754940.1	2164013	.	TACG	T	78.16	PASS	AC=1;AF=0.25;AN=4;BaseQRankSum=-2.189e+00;ClippingRankSum=0.00;DP=17;ExcessHet=3.0103;FS=0.000;MLEAC=1;MLEAF=0.500;MQ=60.00;MQRankSum=0.00;QD=11.17;ReadPosRankSum=0.319;SOR=0.495	GT:AD:DP:GQ:PGT:PID:PL	0/0:.:10:1	0/1:4,3:7:99:0|1:2163994_A_AAAT:114,0,137
NW_004754940.1	2164130	.	A	T	1140.95	PASS	AC=3;AF=0.75;AN=4;BaseQRankSum=2.60;ClippingRankSum=0.00;DP=59;ExcessHet=3.0103;FS=0.000;MLEAC=3;MLEAF=0.750;MQ=60.00;MQRankSum=0.00;QD=19.34;ReadPosRankSum=0.401;SOR=4.103	GT:AD:DP:GQ:PL	0/1:3,20:23:6:411,0,6	1/1:3,33:36:48:758,48,0
NW_004754940.1	2164228	.	C	T	104.19	PASS	AC=1;AF=0.25;AN=4;BaseQRankSum=4.16;ClippingRankSum=0.00;DP=91;ExcessHet=3.0103;FS=0.000;MLEAC=1;MLEAF=0.250;MQ=92.85;MQRankSum=0.00;QD=2.74;ReadPosRankSum=1.31;SOR=0.286	GT:AD:DP:GQ:PL	0/1:28,10:38:99:134,0,543	0/0:49,4:53:75:0,75,1058
NW_004754940.1	2164375	.	C	T	186.20	PASS	AC=1;AF=0.25;AN=4;BaseQRankSum=1.18;ClippingRankSum=0.00;DP=17;ExcessHet=3.0103;FS=0.000;MLEAC=1;MLEAF=0.500;MQ=52.73;MQRankSum=0.712;QD=26.60;ReadPosRankSum=-8.760e-01;SOR=1.609	GT:AD:DP:GQ:PGT:PID:PL	0/0:.:10:1	0/1:2,5:7:66:0|1:2164375_C_T:213,0,66
NW_004754940.1	2164378	.	A	C	186.20	PASS	AC=1;AF=0.25;AN=4;BaseQRankSum=2.10;ClippingRankSum=0.00;DP=18;ExcessHet=3.0103;FS=0.000;MLEAC=1;MLEAF=0.500;MQ=49.15;MQRankSum=0.619;QD=23.27;ReadPosRankSum=-1.068e+00;SOR=1.863	GT:AD:DP:GQ:PGT:PID:PL	0/0:.:10:1	0/1:2,6:8:66:0|1:2164375_C_T:213,0,66
NW_004754940.1	2165771	.	C	T	1343.19	PASS	AC=3;AF=0.75;AN=4;BaseQRankSum=0.069;ClippingRankSum=0.00;DP=68;ExcessHet=3.0103;FS=0.000;MLEAC=3;MLEAF=0.750;MQ=60.00;MQRankSum=0.00;QD=19.75;ReadPosRankSum=2.31;SOR=4.112	GT:AD:DP:GQ:PL	0/1:5,22:27:33:464,0,33	1/1:2,39:41:68:909,68,0
NW_004754940.1	2166247	.	T	C	43.17	PASS	AC=2;AF=0.5;AN=4;DP=11;ExcessHet=3.0103;FS=0.000;MLEAC=2;MLEAF=1.00;MQ=34.64;QD=28.66;SOR=1.609	GT:AD:DP:GQ:PGT:PID:PL	0/0:.:10:1	1/1:0,1:1:6:1|1:2166247_T_C:69,6,0
NW_004754940.1	2166260	.	T	C	43.17	PASS	AC=2;AF=0.5;AN=4;DP=12;ExcessHet=3.0103;FS=0.000;MLEAC=2;MLEAF=1.00;MQ=42.43;QD=21.59;SOR=0.693	GT:AD:DP:GQ:PGT:PID:PL	0/0:.:10:1	1/1:0,2:2:6:1|1:2166247_T_C:69,6,0
NW_004754940.1	2167092	.	T	C	133.33	PASS	AC=2;AF=0.5;AN=4;DP=15;ExcessHet=3.0103;FS=0.000;MLEAC=2;MLEAF=1.00;MQ=54.77;QD=26.67;SOR=1.022	GT:AD:DP:GQ:PGT:PID:PL	0/0:.:10:1	1/1:0,5:5:15:1|1:2167086_A_G:160,15,0
NW_004754940.1	2167550	.	T	C	46.71	PASS	AC=2;AF=0.5;AN=4;DP=13;ExcessHet=3.0103;FS=0.000;MLEAC=2;MLEAF=1.00;MQ=60.00;QD=15.57;SOR=2.833	GT:AD:DP:GQ:PL	0/0:.:10:1	1/1:0,3:3:9:73,9,0
NW_004754940.1	2167662	.	C	A	131.46	PASS	AC=2;AF=0.5;AN=4;DP=13;ExcessHet=3.0103;FS=0.000;MLEAC=2;MLEAF=1.00;MQ=51.96;QD=34.64;SOR=1.179	GT:AD:DP:GQ:PGT:PID:PL	0/0:.:10:1	1/1:0,3:3:12:1|1:2167662_C_A:158,12,0
NW_004754940.1	2167667	.	C	T	131.46	PASS	AC=2;AF=0.5;AN=4;DP=14;ExcessHet=3.0103;FS=0.000;MLEAC=2;MLEAF=1.00;MQ=53.67;QD=32.87;SOR=1.609	GT:AD:DP:GQ:PGT:PID:PL	0/0:.:10:1	1/1:0,4:4:12:1|1:2167662_C_A:158,12,0
NW_004754940.1	2167726	.	A	G	20.21	PASS	AC=2;AF=0.5;AN=4;DP=12;ExcessHet=3.0103;FS=0.000;MLEAC=2;MLEAF=1.00;MQ=60.00;QD=10.11;SOR=2.303	GT:AD:DP:GQ:PL	0/0:.:10:1	1/1:0,2:2:6:46,6,0
NW_004754940.1	2168254	.	T	A	22.20	PASS	AC=2;AF=0.5;AN=4;DP=12;ExcessHet=3.0103;FS=0.000;MLEAC=2;MLEAF=1.00;MQ=60.00;QD=11.10;SOR=2.303	GT:AD:DP:GQ:PL	0/0:.:10:1	1/1:0,2:2:6:48,6,0
NW_004754940.1	2168759	.	A	G	75.71	PASS	AC=2;AF=0.5;AN=4;DP=13;ExcessHet=3.0103;FS=0.000;MLEAC=2;MLEAF=1.00;MQ=63.51;QD=25.24;SOR=2.833	GT:AD:DP:GQ:PGT:PID:PL	0/0:.:10:1	1/1:0,3:3:9:1|1:2168759_A_G:102,9,0
NW_004754940.1	2168777	.	C	A	75.71	PASS	AC=2;AF=0.5;AN=4;DP=12;ExcessHet=3.0103;FS=0.000;MLEAC=2;MLEAF=1.00;MQ=60.00;QD=26.74;SOR=2.303	GT:AD:DP:GQ:PGT:PID:PL	0/0:.:10:1	1/1:0,2:2:9:1|1:2168759_A_G:102,9,0
NW_004754940.1	2170397	.	A	C	20.21	PASS	AC=2;AF=0.5;AN=4;DP=12;ExcessHet=3.0103;FS=0.000;MLEAC=2;MLEAF=1.00;MQ=60.00;QD=10.11;SOR=2.303	GT:AD:DP:GQ:PL	0/0:.:10:1	1/1:0,2:2:6:46,6,0
NW_004754940.1	2172774	.	A	C	21.20	PASS	AC=2;AF=0.5;AN=4;DP=12;ExcessHet=3.0103;FS=0.000;MLEAC=2;MLEAF=1.00;MQ=60.00;QD=10.60;SOR=2.303	GT:AD:DP:GQ:PL	0/0:.:10:1	1/1:0,2:2:6:47,6,0
NW_004754940.1	2181016	.	T	A	70.46	PASS	AC=2;AF=0.5;AN=4;DP=14;ExcessHet=3.0103;FS=0.000;MLEAC=2;MLEAF=1.00;MQ=60.00;QD=17.62;SOR=1.609	GT:AD:DP:GQ:PL	0/0:.:10:1	1/1:0,4:4:12:97,12,0
NW_004754940.1	2181308	.	C	A	23.19	PASS	AC=2;AF=0.5;AN=4;DP=12;ExcessHet=3.0103;FS=0.000;MLEAC=2;MLEAF=1.00;MQ=60.00;QD=11.60;SOR=0.693	GT:AD:DP:GQ:PL	0/0:.:10:1	1/1:0,2:2:6:49,6,0
NW_004754940.1	2181496	.	C	T	151.91	PASS	AC=2;AF=0.5;AN=4;DP=7;ExcessHet=3.0103;FS=0.000;MLEAC=3;MLEAF=0.750;MQ=60.00;QD=27.48;SOR=3.258	GT:AD:DP:GQ:PGT:PID:PL	0/0:3,0:3:0:.:.:0,0,25	1/1:0,4:4:12:1|1:2181496_C_T:180,12,0
NW_004754940.1	2181497	.	A	C	151.91	PASS	AC=2;AF=0.5;AN=4;DP=7;ExcessHet=3.0103;FS=0.000;MLEAC=3;MLEAF=0.750;MQ=60.00;QD=31.94;SOR=3.258	GT:AD:DP:GQ:PGT:PID:PL	0/0:3,0:3:0:.:.:0,0,25	1/1:0,4:4:12:1|1:2181496_C_T:180,12,0
NW_004754940.1	2182682	.	C	T	133.46	PASS	AC=2;AF=0.5;AN=4;DP=14;ExcessHet=3.0103;FS=0.000;MLEAC=2;MLEAF=1.00;MQ=60.00;QD=33.37;SOR=3.258	GT:AD:DP:GQ:PGT:PID:PL	0/0:.:10:1	1/1:0,4:4:12:1|1:2182682_C_T:160,12,0
NW_004754940.1	2182692	.	C	T	108.71	PASS	AC=2;AF=0.5;AN=4;DP=13;ExcessHet=3.0103;FS=0.000;MLEAC=2;MLEAF=1.00;MQ=60.00;QD=33.17;SOR=2.833	GT:AD:DP:GQ:PGT:PID:PL	0/0:.:10:1	1/1:0,3:3:9:1|1:2182682_C_T:135,9,0
NW_004754940.1	2182721	.	C	G	21.20	PASS	AC=2;AF=0.5;AN=4;DP=12;ExcessHet=3.0103;FS=0.000;MLEAC=2;MLEAF=1.00;MQ=60.00;QD=10.60;SOR=2.303	GT:AD:DP:GQ:PL	0/0:.:10:1	1/1:0,2:2:6:47,6,0
NW_004754940.1	2190699	.	T	C	21.20	PASS	AC=2;AF=0.5;AN=4;DP=12;ExcessHet=3.0103;FS=0.000;MLEAC=2;MLEAF=1.00;MQ=48.99;QD=10.60;SOR=2.303	GT:AD:DP:GQ:PL	1/1:0,2:2:6:47,6,0	0/0:.:10:1
NW_004754940.1	2204878	.	G	C	273.19	PASS	AC=1;AF=0.25;AN=4;BaseQRankSum=4.98;ClippingRankSum=0.00;DP=82;ExcessHet=3.0103;FS=0.000;MLEAC=1;MLEAF=0.250;MQ=60.00;MQRankSum=0.00;QD=5.94;ReadPosRankSum=-5.540e-01;SOR=0.357	GT:AD:DP:GQ:PL	0/1:28,18:46:99:303,0,526	0/0:36,0:36:37:0,37,714
NW_004754940.1	2204900	.	C	T	289.86	PASS	AC=1;AF=0.25;AN=4;BaseQRankSum=3.13;ClippingRankSum=0.00;DP=71;ExcessHet=3.0103;FS=0.000;MLEAC=1;MLEAF=0.250;MQ=77.10;MQRankSum=0.00;QD=6.74;ReadPosRankSum=1.62;SOR=0.171	GT:AD:DP:GQ:PL	0/1:25,18:43:99:319,0,461	0/0:25,3:28:9:0,9,512
NW_004754940.1	2205116	.	C	T	110.41	PASS	AC=1;AF=0.25;AN=4;BaseQRankSum=-2.700e-02;ClippingRankSum=0.00;DP=54;ExcessHet=3.0103;FS=0.000;MLEAC=1;MLEAF=0.250;MQ=60.00;MQRankSum=0.00;QD=3.35;ReadPosRankSum=0.221;SOR=0.191	GT:AD:DP:GQ:PL	0/1:23,10:33:99:140,0,444	0/0:21,0:21:14:0,14,386
NW_004754940.1	2205392	.	G	C	84.86	PASS	AC=1;AF=0.25;AN=4;BaseQRankSum=2.88;ClippingRankSum=0.00;DP=59;ExcessHet=3.0103;FS=0.000;MLEAC=1;MLEAF=0.250;MQ=60.00;MQRankSum=0.00;QD=2.83;ReadPosRankSum=-3.100e-01;SOR=0.188	GT:AD:DP:GQ:PL	0/1:21,9:30:99:114,0,368	0/0:29,0:29:9:0,9,515
NW_004754940.1	2205760	.	T	C	105.44	PASS	AC=3;AF=0.75;AN=4;BaseQRankSum=-1.036e+00;ClippingRankSum=0.00;DP=7;ExcessHet=3.0103;FS=0.000;MLEAC=3;MLEAF=0.750;MQ=60.00;MQRankSum=0.00;QD=15.06;ReadPosRankSum=-5.240e-01;SOR=0.527	GT:AD:DP:GQ:PGT:PID:PL	0/1:2,3:5:35:.:.:43,0,35	1/1:0,2:2:6:1|1:2205740_G_T:91,6,0
NW_004754940.1	2217879	.	T	A	21.20	PASS	AC=2;AF=0.5;AN=4;DP=12;ExcessHet=3.0103;FS=0.000;MLEAC=2;MLEAF=1.00;MQ=60.00;QD=10.60;SOR=2.303	GT:AD:DP:GQ:PL	0/0:.:10:1	1/1:0,2:2:6:47,6,0
NW_004754940.1	2217892	.	G	A	23.19	PASS	AC=2;AF=0.5;AN=4;DP=12;ExcessHet=3.0103;FS=0.000;MLEAC=2;MLEAF=1.00;MQ=60.00;QD=11.60;SOR=2.303	GT:AD:DP:GQ:PL	0/0:.:10:1	1/1:0,2:2:6:49,6,0
NW_004754941.1	24655	.	A	G	46.41	PASS	AC=1;AF=0.25;AN=4;BaseQRankSum=3.82;ClippingRankSum=0.00;DP=32;ExcessHet=3.0103;FS=0.000;MLEAC=1;MLEAF=0.250;MQ=60.00;MQRankSum=0.00;QD=3.09;ReadPosRankSum=1.40;SOR=0.260	GT:AD:DP:GQ:PL	0/1:10,5:15:74:74,0,182	0/0:17,0:17:3:0,3,284
NW_004754941.1	24706	.	C	A	31.19	PASS	AC=1;AF=0.25;AN=4;BaseQRankSum=-2.300e-02;ClippingRankSum=0.00;DP=25;ExcessHet=3.0103;FS=0.000;MLEAC=1;MLEAF=0.250;MQ=60.00;MQRankSum=0.00;QD=2.84;ReadPosRankSum=-4.730e-01;SOR=0.330	GT:AD:DP:GQ:PL	0/1:7,4:11:61:61,0,119	0/0:14,0:14:33:0,33,495
NW_004754941.1	32931	.	T	A	51.17	PASS	AC=2;AF=0.5;AN=4;DP=12;ExcessHet=3.0103;FS=0.000;MLEAC=2;MLEAF=1.00;MQ=48.99;QD=25.58;SOR=2.303	GT:AD:DP:GQ:PGT:PID:PL	0/0:.:10:1	1/1:0,2:2:6:1|1:32931_T_A:77,6,0
NW_004754941.1	32956	.	T	G	51.17	PASS	AC=2;AF=0.5;AN=4;DP=12;ExcessHet=3.0103;FS=0.000;MLEAC=2;MLEAF=1.00;MQ=48.99;QD=25.58;SOR=2.303	GT:AD:DP:GQ:PGT:PID:PL	0/0:.:10:1	1/1:0,2:2:6:1|1:32931_T_A:77,6,0
NW_004754941.1	50717	.	G	GGAAA	55.13	PASS	AC=2;AF=0.5;AN=4;DP=12;ExcessHet=3.0103;FS=0.000;MLEAC=2;MLEAF=1.00;MQ=48.99;QD=27.57;SOR=2.303	GT:AD:DP:GQ:PGT:PID:PL	0/0:.:10:1	1/1:0,2:2:6:1|1:50717_G_GGAAA:90,6,0
NW_004754941.1	50720	.	G	T	64.17	PASS	AC=2;AF=0.5;AN=4;DP=12;ExcessHet=3.0103;FS=0.000;MLEAC=2;MLEAF=1.00;MQ=48.99;QD=32.08;SOR=2.303	GT:AD:DP:GQ:PGT:PID:PL	0/0:.:10:1	1/1:0,2:2:6:1|1:50717_G_GGAAA:90,6,0
NW_004754941.1	58305	.	GTTGTTT	G	26.17	PASS	AC=1;AF=0.25;AN=4;BaseQRankSum=-1.221e+00;ClippingRankSum=0.00;DP=19;ExcessHet=3.0103;FS=0.000;MLEAC=1;MLEAF=0.500;MQ=62.89;MQRankSum=1.22;QD=2.91;ReadPosRankSum=1.22;SOR=0.132	GT:AD:DP:GQ:PGT:PID:PL	0/0:.:10:1	0/1:7,2:9:62:0|1:58305_GTTGTTT_G:62,0,139
NW_004754941.1	58312	.	T	A	59.56	PASS	AC=2;AF=0.5;AN=4;DP=3;ExcessHet=0.7918;FS=0.000;MLEAC=2;MLEAF=0.500;MQ=67.64;QD=29.78;SOR=2.303	GT:AD:DP:GQ:PGT:PID:PL	0/0:1,0:1:3:.:.:0,3,24	1/1:0,2:2:5:1|1:58305_GTTGTTT_G:88,5,0
NW_004754941.1	58353	.	T	C	32.19	PASS	AC=1;AF=0.25;AN=4;BaseQRankSum=-4.730e-01;ClippingRankSum=0.00;DP=21;ExcessHet=3.0103;FS=0.000;MLEAC=1;MLEAF=0.250;MQ=62.89;MQRankSum=-8.400e-02;QD=2.93;ReadPosRankSum=1.10;SOR=0.330	GT:AD:DP:GQ:PL	0/0:10,0:10:30:0,30,216	0/1:7,4:11:62:62,0,139
NW_004754941.1	58436	.	GTTT	G	54.16	PASS	AC=1;AF=0.25;AN=4;BaseQRankSum=1.21;ClippingRankSum=0.00;DP=25;ExcessHet=3.0103;FS=0.000;MLEAC=1;MLEAF=0.500;MQ=57.45;MQRankSum=-1.917e+00;QD=3.61;ReadPosRankSum=2.62;SOR=0.090	GT:AD:DP:GQ:PL	0/0:.:10:1	0/1:12,3:15:90:90,0,493
NW_004754941.1	58439	.	T	TTTGTTG	467.33	PASS	AC=3;AF=0.75;AN=4;BaseQRankSum=2.74;ClippingRankSum=0.00;DP=15;ExcessHet=3.0103;FS=0.000;MLEAC=3;MLEAF=0.750;MQ=66.09;MQRankSum=2.74;QD=31.16;ReadPosRankSum=-2.253e+00;SOR=2.448	GT:AD:DP:GQ:PL	1/1:0,4:4:15:181,15,0	0/1:3,8:11:99:325,0,102
NW_004754941.1	58516	.	C	T	522.30	PASS	AC=3;AF=0.75;AN=4;BaseQRankSum=0.579;ClippingRankSum=0.00;DP=34;ExcessHet=3.0103;FS=0.000;MLEAC=3;MLEAF=0.750;MQ=60.00;MQRankSum=0.00;QD=15.36;ReadPosRankSum=1.07;SOR=1.675	GT:AD:DP:GQ:PL	1/1:1,13:14:17:290,17,0	0/1:7,13:20:99:262,0,116
NW_004754941.1	58580	.	A	G	63.19	PASS	AC=1;AF=0.25;AN=4;BaseQRankSum=-2.586e+00;ClippingRankSum=0.00;DP=37;ExcessHet=3.0103;FS=0.000;MLEAC=1;MLEAF=0.250;MQ=60.00;MQRankSum=0.00;QD=3.01;ReadPosRankSum=-9.000e-02;SOR=0.074	GT:AD:DP:GQ:PGT:PID:PL	0/0:16,0:16:45:.:.:0,45,675	0/1:17,4:21:93:0|1:58580_A_G:93,0,620
NW_004754941.1	58583	.	G	A	60.19	PASS	AC=1;AF=0.25;AN=4;BaseQRankSum=1.25;ClippingRankSum=0.00;DP=37;ExcessHet=3.0103;FS=0.000;MLEAC=1;MLEAF=0.250;MQ=60.00;MQRankSum=0.00;QD=2.87;ReadPosRankSum=0.628;SOR=0.074	GT:AD:DP:GQ:PGT:PID:PL	0/0:16,0:16:48:.:.:0,48,357	0/1:17,4:21:90:0|1:58580_A_G:90,0,647
NW_004754941.1	58622	.	G	T	158.28	PASS	AC=1;AF=0.25;AN=4;BaseQRankSum=3.55;ClippingRankSum=0.00;DP=35;ExcessHet=3.0103;FS=0.000;MLEAC=1;MLEAF=0.250;MQ=60.00;MQRankSum=0.00;QD=7.54;ReadPosRankSum=-1.481e+00;SOR=0.784	GT:AD:DP:GQ:PL	0/0:14,0:14:18:0,18,269	0/1:10,11:21:99:188,0,165
NW_004754941.1	67141	.	G	T	307.15	PASS	AC=3;AF=0.75;AN=4;BaseQRankSum=2.73;ClippingRankSum=0.00;DP=18;ExcessHet=3.0103;FS=0.000;MLEAC=3;MLEAF=0.750;MQ=60.00;MQRankSum=0.00;QD=17.06;ReadPosRankSum=0.663;SOR=1.085	GT:AD:DP:GQ:PGT:PID:PL	1/1:0,4:4:12:1|1:67141_G_T:145,12,0	0/1:4,10:14:11:.:.:191,0,11
NW_004754941.1	90440	.	G	A	64.17	PASS	AC=2;AF=0.5;AN=4;DP=12;ExcessHet=3.0103;FS=0.000;MLEAC=2;MLEAF=1.00;MQ=42.43;QD=32.08;SOR=2.303	GT:AD:DP:GQ:PGT:PID:PL	0/0:.:10:1	1/1:0,2:2:6:1|1:90440_G_A:90,6,0
NW_004754941.1	90451	.	G	C	64.17	PASS	AC=2;AF=0.5;AN=4;DP=12;ExcessHet=3.0103;FS=0.000;MLEAC=2;MLEAF=1.00;MQ=42.43;QD=32.08;SOR=2.303	GT:AD:DP:GQ:PGT:PID:PL	0/0:.:10:1	1/1:0,2:2:6:1|1:90440_G_A:90,6,0
NW_004754941.1	122697	.	CA	C	83.82	PASS	AC=3;AF=0.75;AN=4;BaseQRankSum=0.00;ClippingRankSum=0.00;DP=8;ExcessHet=3.0103;FS=0.000;MLEAC=3;MLEAF=0.750;MQ=62.82;MQRankSum=1.65;QD=10.48;ReadPosRankSum=1.04;SOR=1.179	GT:AD:DP:GQ:PL	1/1:0,3:3:9:81,9,0	0/1:3,2:5:41:41,0,69
NW_004754941.1	122732	.	T	G	268.21	PASS	AC=3;AF=0.75;AN=4;DP=10;ExcessHet=3.0103;FS=0.000;MLEAC=3;MLEAF=0.750;MQ=63.17;QD=26.82;SOR=4.804	GT:AD:DP:GQ:PGT:PID:PL	0/1:0,2:2:60:0|1:122732_T_G:60,0,85	1/1:0,8:8:24:.:.:238,24,0
NW_004754941.1	122821	.	GTT	G	141.52	PASS	AC=2;AF=0.5;AN=4;DP=13;ExcessHet=3.0103;FS=0.000;MLEAC=2;MLEAF=1.00;MQ=61.53;QD=27.71;SOR=1.179	GT:AD:DP:GQ:PL	1/1:0,3:3:9:92,9,0	0/0:.:10:1
NW_004754941.1	122964	.	T	C	456.20	PASS	AC=2;AF=0.5;AN=4;DP=22;ExcessHet=3.0103;FS=0.000;MLEAC=2;MLEAF=1.00;MQ=64.99;QD=28.36;SOR=2.670	GT:AD:DP:GQ:PGT:PID:PL	0/0:.:10:1	1/1:0,12:12:36:1|1:122964_T_C:483,36,0
NW_004754941.1	122988	.	T	TGATTTTC	414.16	PASS	AC=2;AF=0.5;AN=4;DP=20;ExcessHet=3.0103;FS=0.000;MLEAC=2;MLEAF=1.00;MQ=69.07;QD=27.50;SOR=4.804	GT:AD:DP:GQ:PGT:PID:PL	0/0:.:10:1	1/1:0,10:10:30:1|1:122964_T_C:450,30,0
NW_004754941.1	123183	.	C	CCT	21.19	PASS	AC=1;AF=0.25;AN=4;BaseQRankSum=-6.740e-01;ClippingRankSum=0.00;DP=14;ExcessHet=3.0103;FS=0.000;MLEAC=1;MLEAF=0.500;MQ=60.00;MQRankSum=0.00;QD=5.30;ReadPosRankSum=0.00;SOR=0.693	GT:AD:DP:GQ:PGT:PID:PL	0/0:.:10:1	0/1:2,2:4:35:0|1:123183_C_CCT:57,0,35
NW_004754941.1	123421	.	A	G	68.20	PASS	AC=1;AF=0.25;AN=4;BaseQRankSum=0.887;ClippingRankSum=0.00;DP=18;ExcessHet=3.0103;FS=0.000;MLEAC=1;MLEAF=0.500;MQ=60.00;MQRankSum=0.00;QD=8.52;ReadPosRankSum=2.37;SOR=1.179	GT:AD:DP:GQ:PL	0/0:.:10:1	0/1:3,5:8:33:95,0,33
NW_004754941.1	127457	.	G	A	38.17	PASS	AC=2;AF=0.5;AN=4;DP=12;ExcessHet=3.0103;FS=0.000;MLEAC=2;MLEAF=1.00;MQ=48.99;QD=19.09;SOR=2.303	GT:AD:DP:GQ:PGT:PID:PL	0/0:.:10:1	1/1:0,2:2:6:1|1:127457_G_A:64,6,0
NW_004754941.1	127462	.	T	C	38.17	PASS	AC=2;AF=0.5;AN=4;DP=12;ExcessHet=3.0103;FS=0.000;MLEAC=2;MLEAF=1.00;MQ=48.99;QD=19.09;SOR=2.303	GT:AD:DP:GQ:PGT:PID:PL	0/0:.:10:1	1/1:0,2:2:6:1|1:127457_G_A:64,6,0
NW_004754941.1	166846	.	C	T	21.20	PASS	AC=2;AF=0.5;AN=4;DP=12;ExcessHet=3.0103;FS=0.000;MLEAC=2;MLEAF=1.00;MQ=60.00;QD=10.60;SOR=2.303	GT:AD:DP:GQ:PL	0/0:.:10:1	1/1:0,2:2:6:47,6,0
NW_004754941.1	170040	.	T	A	72.46	PASS	AC=2;AF=0.5;AN=4;DP=14;ExcessHet=3.0103;FS=0.000;MLEAC=2;MLEAF=1.00;MQ=47.43;QD=18.12;SOR=3.258	GT:AD:DP:GQ:PL	0/0:.:10:1	1/1:0,4:4:12:99,12,0
NW_004754941.1	170093	.	C	T	268.45	PASS	AC=3;AF=0.75;AN=4;BaseQRankSum=0.00;ClippingRankSum=0.00;DP=8;ExcessHet=3.0103;FS=0.000;MLEAC=3;MLEAF=0.750;MQ=60.00;MQRankSum=0.00;QD=33.56;ReadPosRankSum=1.38;SOR=2.833	GT:AD:DP:GQ:PGT:PID:PL	0/1:1,5:6:30:0|1:170093_C_T:207,0,30	1/1:0,2:2:6:1|1:170093_C_T:90,6,0
NW_004754941.1	170098	.	G	A	268.45	PASS	AC=3;AF=0.75;AN=4;BaseQRankSum=0.00;ClippingRankSum=0.00;DP=8;ExcessHet=3.0103;FS=0.000;MLEAC=3;MLEAF=0.750;MQ=60.00;MQRankSum=0.00;QD=33.56;ReadPosRankSum=0.210;SOR=2.833	GT:AD:DP:GQ:PGT:PID:PL	0/1:1,5:6:30:0|1:170093_C_T:207,0,30	1/1:0,2:2:6:1|1:170093_C_T:90,6,0
NW_004754941.1	170219	.	C	G	24.19	PASS	AC=2;AF=0.5;AN=4;DP=12;ExcessHet=3.0103;FS=0.000;MLEAC=2;MLEAF=1.00;MQ=48.99;QD=12.09;SOR=2.303	GT:AD:DP:GQ:PL	1/1:0,2:2:6:50,6,0	0/0:.:10:1
NW_004754941.1	176109	.	A	G	44.71	PASS	AC=2;AF=0.5;AN=4;DP=13;ExcessHet=3.0103;FS=0.000;MLEAC=2;MLEAF=1.00;MQ=60.00;QD=14.90;SOR=2.833	GT:AD:DP:GQ:PL	0/0:.:10:1	1/1:0,3:3:9:71,9,0
NW_004754941.1	176136	.	G	A	64.98	PASS	AC=2;AF=0.5;AN=4;DP=5;ExcessHet=0.7918;FS=0.000;MLEAC=3;MLEAF=0.750;MQ=60.00;QD=16.24;SOR=3.258	GT:AD:DP:GQ:PL	0/0:1,0:1:3:0,3,22	1/1:0,4:4:12:95,12,0
NW_004754941.1	176212	.	A	G	30.72	PASS	AC=2;AF=0.5;AN=4;DP=13;ExcessHet=3.0103;FS=0.000;MLEAC=2;MLEAF=1.00;MQ=51.96;QD=10.24;SOR=2.833	GT:AD:DP:GQ:PL	1/1:0,3:3:9:57,9,0	0/0:.:10:1
NW_004754941.1	176801	.	C	G	653.19	PASS	AC=3;AF=0.75;AN=4;BaseQRankSum=4.41;ClippingRankSum=0.00;DP=56;ExcessHet=3.0103;FS=2.817;MLEAC=3;MLEAF=0.750;MQ=60.00;MQRankSum=0.00;QD=11.66;ReadPosRankSum=1.78;SOR=0.235	GT:AD:DP:GQ:PGT:PID:PL	1/1:2,25:27:35:.:.:532,35,0	0/1:19,10:29:99:0|1:176688_A_G:151,0,526
NW_004754941.1	176811	.	C	T	93.19	PASS	AC=1;AF=0.25;AN=4;BaseQRankSum=-4.430e+00;ClippingRankSum=0.00;DP=53;ExcessHet=3.0103;FS=0.000;MLEAC=1;MLEAF=0.250;MQ=60.00;MQRankSum=0.00;QD=3.45;ReadPosRankSum=0.978;SOR=0.245	GT:AD:DP:GQ:PGT:PID:PL	0/0:26,0:26:54:.:.:0,54,810	0/1:18,9:27:99:0|1:176688_A_G:123,0,538
NW_004754941.1	176856	.	T	C	102.19	PASS	AC=1;AF=0.25;AN=4;BaseQRankSum=-3.168e+00;ClippingRankSum=0.00;DP=42;ExcessHet=3.0103;FS=0.000;MLEAC=1;MLEAF=0.250;MQ=60.00;MQRankSum=0.00;QD=5.11;ReadPosRankSum=1.96;SOR=0.527	GT:AD:DP:GQ:PGT:PID:PL	0/0:22,0:22:54:.:.:0,54,810	0/1:11,9:20:99:0|1:176688_A_G:132,0,204
NW_004754941.1	176955	.	T	C	463.28	PASS	AC=3;AF=0.75;AN=4;BaseQRankSum=0.287;ClippingRankSum=0.00;DP=44;ExcessHet=3.0103;FS=0.000;MLEAC=3;MLEAF=0.750;MQ=63.59;MQRankSum=-2.010e-01;QD=10.53;ReadPosRankSum=-7.400e-02;SOR=1.105	GT:AD:DP:GQ:PL	1/1:2,20:22:18:429,18,0	0/1:16,6:22:64:64,0,469
NW_004754941.1	176979	.	C	T	207.19	PASS	AC=1;AF=0.25;AN=4;BaseQRankSum=0.913;ClippingRankSum=0.00;DP=60;ExcessHet=3.0103;FS=0.000;MLEAC=1;MLEAF=0.250;MQ=61.01;MQRankSum=0.694;QD=6.68;ReadPosRankSum=-8.110e-01;SOR=0.634	GT:AD:DP:GQ:PL	0/0:29,0:29:81:0,81,1215	0/1:16,15:31:99:237,0,361
NW_004754941.1	177054	.	A	G	301.19	PASS	AC=3;AF=0.75;AN=4;BaseQRankSum=-2.697e+00;ClippingRankSum=0.00;DP=23;ExcessHet=3.0103;FS=0.000;MLEAC=3;MLEAF=0.750;MQ=60.00;MQRankSum=0.00;QD=13.10;ReadPosRankSum=0.560;SOR=1.708	GT:AD:DP:GQ:PL	1/1:0,10:10:29:229,29,0	0/1:7,6:13:99:102,0,132
NW_004754941.1	177232	.	C	A	184.19	PASS	AC=1;AF=0.25;AN=4;BaseQRankSum=3.50;ClippingRankSum=0.00;DP=56;ExcessHet=3.0103;FS=0.000;MLEAC=1;MLEAF=0.250;MQ=60.00;MQRankSum=0.00;QD=5.76;ReadPosRankSum=1.19;SOR=0.399	GT:AD:DP:GQ:PL	0/0:24,0:24:72:0,72,578	0/1:19,13:32:99:214,0,310
NW_004754941.1	187957	.	G	A	266.19	PASS	AC=1;AF=0.25;AN=4;BaseQRankSum=-1.980e-01;ClippingRankSum=0.00;DP=62;ExcessHet=3.0103;FS=0.000;MLEAC=1;MLEAF=0.250;MQ=60.00;MQRankSum=0.00;QD=8.59;ReadPosRankSum=-1.076e+00;SOR=0.906	GT:AD:DP:GQ:PGT:PID:PL	0/0:31,0:31:81:.:.:0,81,1215	0/1:14,17:31:99:1|0:187948_A_C:296,0,328
NW_004754941.1	188294	.	G	A	82.19	PASS	AC=1;AF=0.25;AN=4;BaseQRankSum=0.060;ClippingRankSum=0.00;DP=46;ExcessHet=3.0103;FS=0.000;MLEAC=1;MLEAF=0.250;MQ=60.00;MQRankSum=0.00;QD=3.16;ReadPosRankSum=-1.363e+00;SOR=0.202	GT:AD:DP:GQ:PL	0/0:20,0:20:36:0,36,418	0/1:18,8:26:99:112,0,339
NW_004754941.1	188500	.	A	G	760.19	PASS	AC=3;AF=0.75;AN=4;BaseQRankSum=-1.924e+00;ClippingRankSum=0.00;DP=63;ExcessHet=3.0103;FS=0.000;MLEAC=3;MLEAF=0.750;MQ=60.00;MQRankSum=0.00;QD=12.07;ReadPosRankSum=0.542;SOR=0.527	GT:AD:DP:GQ:PL	1/1:1,31:32:70:684,70,0	0/1:22,9:31:99:106,0,684
NW_004754941.1	188503	.	C	G	136.19	PASS	AC=1;AF=0.25;AN=4;BaseQRankSum=-4.120e-01;ClippingRankSum=0.00;DP=63;ExcessHet=3.0103;FS=0.000;MLEAC=1;MLEAF=0.250;MQ=60.00;MQRankSum=0.00;QD=4.39;ReadPosRankSum=0.392;SOR=0.283	GT:AD:DP:GQ:PL	0/0:32,0:32:84:0,84,745	0/1:20,11:31:99:166,0,525
NW_004754941.1	188551	.	C	T	152.19	PASS	AC=1;AF=0.25;AN=4;BaseQRankSum=3.14;ClippingRankSum=0.00;DP=50;ExcessHet=3.0103;FS=0.000;MLEAC=1;MLEAF=0.250;MQ=60.00;MQRankSum=0.00;QD=6.09;ReadPosRankSum=0.027;SOR=1.371	GT:AD:DP:GQ:PL	0/0:25,0:25:72:0,72,1080	0/1:14,11:25:99:182,0,223
NW_004754941.1	188600	.	A	C	175.19	PASS	AC=1;AF=0.25;AN=4;BaseQRankSum=-2.310e+00;ClippingRankSum=0.00;DP=41;ExcessHet=3.0103;FS=0.000;MLEAC=1;MLEAF=0.250;MQ=60.00;MQRankSum=0.00;QD=7.96;ReadPosRankSum=1.35;SOR=1.085	GT:AD:DP:GQ:PL	0/0:19,0:19:45:0,45,675	0/1:9,13:22:99:205,0,127
NW_004754941.1	188737	.	G	A	782.19	PASS	AC=3;AF=0.75;AN=4;BaseQRankSum=0.578;ClippingRankSum=0.00;DP=53;ExcessHet=3.0103;FS=0.000;MLEAC=3;MLEAF=0.750;MQ=60.00;MQRankSum=0.00;QD=14.76;ReadPosRankSum=1.36;SOR=0.990	GT:AD:DP:GQ:PL	1/1:0,26:26:77:585,77,0	0/1:14,13:27:99:227,0,528
NW_004754941.1	188740	.	G	T	205.19	PASS	AC=1;AF=0.25;AN=4;BaseQRankSum=4.52;ClippingRankSum=0.00;DP=55;ExcessHet=3.0103;FS=0.000;MLEAC=1;MLEAF=0.250;MQ=60.00;MQRankSum=0.00;QD=7.33;ReadPosRankSum=-8.410e-01;SOR=1.501	GT:AD:DP:GQ:PL	0/0:27,0:27:72:0,72,1080	0/1:15,13:28:99:235,0,548
NW_004754941.1	190495	.	A	G	224.19	PASS	AC=1;AF=0.25;AN=4;BaseQRankSum=-4.897e+00;ClippingRankSum=0.00;DP=48;ExcessHet=3.0103;FS=0.000;MLEAC=1;MLEAF=0.250;MQ=60.00;MQRankSum=0.00;QD=8.62;ReadPosRankSum=0.825;SOR=0.846	GT:AD:DP:GQ:PL	0/0:22,0:22:60:0,60,900	0/1:12,14:26:99:254,0,220
NW_004754941.1	190717	.	T	C	153.19	PASS	AC=1;AF=0.25;AN=4;BaseQRankSum=0.945;ClippingRankSum=0.00;DP=74;ExcessHet=3.0103;FS=0.000;MLEAC=1;MLEAF=0.250;MQ=60.00;MQRankSum=0.00;QD=4.51;ReadPosRankSum=0.00;SOR=0.277	GT:AD:DP:GQ:PL	0/0:40,0:40:96:0,96,1440	0/1:22,12:34:99:183,0,409
NW_004754941.1	190741	.	G	A	122.19	PASS	AC=1;AF=0.25;AN=4;BaseQRankSum=-3.810e-01;ClippingRankSum=0.00;DP=79;ExcessHet=3.0103;FS=0.000;MLEAC=1;MLEAF=0.250;MQ=60.00;MQRankSum=0.00;QD=3.05;ReadPosRankSum=0.340;SOR=0.183	GT:AD:DP:GQ:PL	0/0:39,0:39:99:0,99,934	0/1:28,12:40:99:152,0,492
NW_004754941.1	190888	.	T	C	1192.26	PASS	AC=3;AF=0.75;AN=4;BaseQRankSum=-3.658e+00;ClippingRankSum=0.00;DP=79;ExcessHet=3.0103;FS=0.000;MLEAC=3;MLEAF=0.750;MQ=60.00;MQRankSum=0.00;QD=15.09;ReadPosRankSum=-1.130e-01;SOR=0.502	GT:AD:DP:GQ:PL	1/1:4,36:40:19:673,19,0	0/1:8,31:39:83:549,0,83
NW_004754941.1	190921	.	A	C,T	1581.20	PASS	AC=3,1;AF=0.75,0.25;AN=4;DP=76;ExcessHet=3.0103;FS=0.000;MLEAC=3,1;MLEAF=0.750,0.250;MQ=60.00;QD=20.81;SOR=6.439	GT:AD:DP:GQ:PL	1/1:0,40,0:40:99:918,119,0,918,119,918	1/2:0,21,15:36:99:690,283,221,407,0,362
NW_004754941.1	191037	.	C	T	172.19	PASS	AC=1;AF=0.25;AN=4;BaseQRankSum=-3.659e+00;ClippingRankSum=0.00;DP=76;ExcessHet=3.0103;FS=0.000;MLEAC=1;MLEAF=0.250;MQ=60.00;MQRankSum=0.00;QD=4.92;ReadPosRankSum=1.22;SOR=1.112	GT:AD:DP:GQ:PL	0/0:41,0:41:99:0,102,1002	0/1:21,14:35:99:202,0,453
NW_004754941.1	191074	.	T	C	1287.19	PASS	AC=3;AF=0.75;AN=4;BaseQRankSum=-5.323e+00;ClippingRankSum=0.00;DP=81;ExcessHet=3.0103;FS=0.000;MLEAC=3;MLEAF=0.750;MQ=60.00;MQRankSum=0.00;QD=15.89;ReadPosRankSum=1.92;SOR=1.148	GT:AD:DP:GQ:PL	1/1:0,47:47:99:1003,138,0	0/1:14,20:34:99:314,0,250
NW_004754941.1	192213	.	TTTA	T	141	PASS	AC=2;AF=0.5;AN=4;DP=2;ExcessHet=0.7918;FS=0.000;MLEAC=3;MLEAF=0.750;MQ=60.00;QD=35.22;SOR=1.609	GT:AD:DP:GQ:PGT:PID:PL	1/1:0,1:1:12:1|1:192213_TTTA_T:180,12,0	0/0:1,0:1:3:.:.:0,3,19
NW_004754941.1	192233	.	A	G	206.26	PASS	AC=2;AF=0.5;AN=4;DP=16;ExcessHet=3.0103;FS=0.000;MLEAC=2;MLEAF=1.00;MQ=51.96;QD=34.38;SOR=3.912	GT:AD:DP:GQ:PGT:PID:PL	1/1:0,6:6:18:1|1:192213_TTTA_T:233,18,0	0/0:.:10:1
NW_004754941.1	192257	.	A	G	204.55	PASS	AC=2;AF=0.5;AN=4;DP=10;ExcessHet=3.0103;FS=0.000;MLEAC=3;MLEAF=0.750;MQ=60.00;QD=34.09;SOR=3.912	GT:AD:DP:GQ:PGT:PID:PL	1/1:0,6:6:18:1|1:192213_TTTA_T:233,18,0	0/0:4,0:4:0:.:.:0,0,46
NW_004754941.1	195723	.	G	C	21.20	PASS	AC=2;AF=0.5;AN=4;DP=12;ExcessHet=3.0103;FS=0.000;MLEAC=2;MLEAF=1.00;MQ=60.00;QD=10.60;SOR=2.303	GT:AD:DP:GQ:PL	0/0:.:10:1	1/1:0,2:2:6:47,6,0
NW_004754941.1	195755	.	A	T	55.73	PASS	AC=1;AF=0.25;AN=4;BaseQRankSum=1.28;ClippingRankSum=0.00;DP=7;ExcessHet=3.0103;FS=0.000;MLEAC=1;MLEAF=0.250;MQ=60.00;MQRankSum=0.00;QD=11.15;ReadPosRankSum=0.253;SOR=1.981	GT:AD:DP:GQ:PL	0/0:2,0:2:6:0,6,41	0/1:1,4:5:8:84,0,8
NW_004754941.1	195837	.	A	T	91.54	PASS	AC=1;AF=0.25;AN=4;BaseQRankSum=0.00;ClippingRankSum=0.00;DP=14;ExcessHet=3.0103;FS=0.000;MLEAC=1;MLEAF=0.250;MQ=60.00;MQRankSum=0.00;QD=10.17;ReadPosRankSum=-4.470e-01;SOR=1.402	GT:AD:DP:GQ:PL	0/0:5,0:5:12:0,12,180	0/1:3,6:9:47:121,0,47
NW_004754941.1	196209	.	C	T	510.19	PASS	AC=1;AF=0.25;AN=4;BaseQRankSum=4.15;ClippingRankSum=0.00;DP=68;ExcessHet=3.0103;FS=0.000;MLEAC=1;MLEAF=0.250;MQ=86.13;MQRankSum=0.00;QD=15.46;ReadPosRankSum=1.84;SOR=0.490	GT:AD:DP:GQ:PL	0/0:32,3:35:30:0,30,659	0/1:6,27:33:44:540,0,44
NW_004754941.1	196365	.	C	T	47.71	PASS	AC=2;AF=0.5;AN=4;DP=13;ExcessHet=3.0103;FS=0.000;MLEAC=2;MLEAF=1.00;MQ=46.48;QD=15.90;SOR=2.833	GT:AD:DP:GQ:PL	0/0:.:10:1	1/1:0,3:3:9:74,9,0
NW_004754941.1	196735	.	A	T	32.71	PASS	AC=2;AF=0.5;AN=4;DP=13;ExcessHet=3.0103;FS=0.000;MLEAC=2;MLEAF=1.00;MQ=60.00;QD=10.90;SOR=2.833	GT:AD:DP:GQ:PL	0/0:.:10:1	1/1:0,3:3:9:59,9,0
NW_004754941.1	197120	.	C	T	41.33	PASS	AC=1;AF=0.25;AN=4;BaseQRankSum=-4.310e-01;ClippingRankSum=0.00;DP=13;ExcessHet=3.0103;FS=0.000;MLEAC=1;MLEAF=0.500;MQ=60.00;MQRankSum=0.00;QD=13.78;ReadPosRankSum=0.967;SOR=0.223	GT:AD:DP:GQ:PGT:PID:PL	0/0:.:10:1	0/1:1,2:3:15:0|1:197120_C_T:68,0,15
NW_004754941.1	197130	.	T	C	51.17	PASS	AC=2;AF=0.5;AN=4;DP=12;ExcessHet=3.0103;FS=0.000;MLEAC=2;MLEAF=1.00;MQ=60.00;QD=25.58;SOR=0.693	GT:AD:DP:GQ:PGT:PID:PL	0/0:.:10:1	1/1:0,2:2:6:1|1:197120_C_T:77,6,0
NW_004754941.1	197168	.	T	C	79.19	PASS	AC=1;AF=0.25;AN=4;BaseQRankSum=0.696;ClippingRankSum=0.00;DP=29;ExcessHet=3.0103;FS=0.000;MLEAC=1;MLEAF=0.250;MQ=60.00;MQRankSum=0.00;QD=5.28;ReadPosRankSum=0.056;SOR=1.609	GT:AD:DP:GQ:PL	0/0:14,0:14:42:0,42,332	0/1:8,7:15:99:109,0,166
NW_004754941.1	197192	.	T	A	675.19	PASS	AC=3;AF=0.75;AN=4;BaseQRankSum=-3.601e+00;ClippingRankSum=0.00;DP=35;ExcessHet=3.0103;FS=0.000;MLEAC=3;MLEAF=0.750;MQ=60.00;MQRankSum=0.00;QD=19.29;ReadPosRankSum=0.695;SOR=3.321	GT:AD:DP:GQ:PL	1/1:0,16:16:48:380,48,0	0/1:5,14:19:63:325,0,63
NW_004754941.1	197210	.	G	C	437.19	PASS	AC=3;AF=0.75;AN=4;BaseQRankSum=-4.020e+00;ClippingRankSum=0.00;DP=34;ExcessHet=3.0103;FS=0.000;MLEAC=3;MLEAF=0.750;MQ=60.00;MQRankSum=0.00;QD=12.86;ReadPosRankSum=-4.290e-01;SOR=1.819	GT:AD:DP:GQ:PL	1/1:0,12:12:36:272,36,0	0/1:10,12:22:99:195,0,263
NW_004754941.1	197372	.	G	A	356.86	PASS	AC=1;AF=0.25;AN=4;BaseQRankSum=2.53;ClippingRankSum=0.00;DP=50;ExcessHet=3.0103;FS=0.000;MLEAC=1;MLEAF=0.250;MQ=77.46;MQRankSum=0.00;QD=11.90;ReadPosRankSum=-1.106e+00;SOR=0.481	GT:AD:DP:GQ:PL	0/0:18,2:20:9:0,9,338	0/1:10,20:30:99:386,0,136
NW_004754941.1	197405	.	G	A	694.19	PASS	AC=3;AF=0.75;AN=4;BaseQRankSum=2.94;ClippingRankSum=0.00;DP=43;ExcessHet=3.0103;FS=0.000;MLEAC=3;MLEAF=0.750;MQ=60.00;MQRankSum=0.00;QD=16.14;ReadPosRankSum=0.634;SOR=1.179	GT:AD:DP:GQ:PL	1/1:0,17:17:51:421,51,0	0/1:10,16:26:99:303,0,166
NW_004754941.1	197670	.	T	C	156.87	PASS	AC=1;AF=0.25;AN=4;BaseQRankSum=1.23;ClippingRankSum=0.00;DP=31;ExcessHet=3.9794;FS=0.000;MLEAC=2;MLEAF=0.500;MQ=60.00;MQRankSum=0.00;QD=8.71;ReadPosRankSum=0.00;SOR=0.914	GT:AD:DP:GQ:PL	0/0:13,0:13:0:0,0,165	0/1:8,10:18:99:183,0,135
NW_004754941.1	198021	.	A	G	117.19	PASS	AC=1;AF=0.25;AN=4;BaseQRankSum=-4.830e-01;ClippingRankSum=0.00;DP=40;ExcessHet=3.0103;FS=0.000;MLEAC=1;MLEAF=0.250;MQ=60.00;MQRankSum=0.00;QD=4.69;ReadPosRankSum=-1.250e+00;SOR=0.387	GT:AD:DP:GQ:PL	0/0:15,0:15:39:0,39,585	0/1:15,10:25:99:147,0,266
NW_004754941.1	198386	.	G	T	99.19	PASS	AC=1;AF=0.25;AN=4;BaseQRankSum=3.57;ClippingRankSum=0.00;DP=62;ExcessHet=3.0103;FS=0.000;MLEAC=1;MLEAF=0.250;MQ=60.00;MQRankSum=0.00;QD=3.20;ReadPosRankSum=-2.040e-01;SOR=0.173	GT:AD:DP:GQ:PL	0/0:31,0:31:90:0,90,1350	0/1:22,9:31:99:129,0,420
NW_004754941.1	198401	.	G	A	95.87	PASS	AC=1;AF=0.25;AN=4;BaseQRankSum=-2.190e-01;ClippingRankSum=0.00;DP=53;ExcessHet=3.9794;FS=0.000;MLEAC=2;MLEAF=0.500;MQ=60.00;MQRankSum=0.00;QD=3.69;ReadPosRankSum=0.956;SOR=0.269	GT:AD:DP:GQ:PL	0/0:27,0:27:0:0,0,437	0/1:17,9:26:99:122,0,320
NW_004754941.1	199234	.	C	A	885.19	PASS	AC=3;AF=0.75;AN=4;BaseQRankSum=3.36;ClippingRankSum=0.00;DP=47;ExcessHet=3.0103;FS=0.000;MLEAC=3;MLEAF=0.750;MQ=60.43;MQRankSum=-2.252e+00;QD=18.83;ReadPosRankSum=0.334;SOR=3.306	GT:AD:DP:GQ:PL	1/1:0,22:22:66:544,66,0	0/1:7,18:25:96:371,0,96
NW_004754941.1	199487	.	T	C	646.20	PASS	AC=2;AF=0.5;AN=4;DP=38;ExcessHet=3.0103;FS=0.000;MLEAC=2;MLEAF=1.00;MQ=38.08;QD=23.08;SOR=6.736	GT:AD:DP:GQ:PL	1/1:0,28:28:83:673,83,0	0/0:.:10:1
NW_004754941.1	199772	.	G	A	152.19	PASS	AC=1;AF=0.25;AN=4;BaseQRankSum=0.019;ClippingRankSum=0.00;DP=90;ExcessHet=3.0103;FS=0.000;MLEAC=1;MLEAF=0.250;MQ=60.00;MQRankSum=0.00;QD=3.04;ReadPosRankSum=0.962;SOR=0.152	GT:AD:DP:GQ:PGT:PID:PL	0/0:40,0:40:99:.:.:0,111,910	0/1:36,14:50:99:0|1:199664_C_A:182,0,1065
NW_004754941.1	199926	.	A	T	76.46	PASS	AC=2;AF=0.5;AN=4;DP=14;ExcessHet=3.0103;FS=0.000;MLEAC=2;MLEAF=1.00;MQ=51.15;QD=19.12;SOR=3.258	GT:AD:DP:GQ:PL	1/1:0,4:4:12:103,12,0	0/0:.:10:1
NW_004754941.1	202265	.	AT	A	400.15	PASS	AC=1;AF=0.25;AN=4;BaseQRankSum=-5.490e-01;ClippingRankSum=0.00;DP=80;ExcessHet=3.0103;FS=0.000;MLEAC=1;MLEAF=0.250;MQ=60.00;MQRankSum=0.00;QD=10.00;ReadPosRankSum=2.47;SOR=0.970	GT:AD:DP:GQ:PL	0/0:40,0:40:99:0,99,945	0/1:25,15:40:99:439,0,823
NW_004754941.1	202834	.	T	C	1098.19	PASS	AC=3;AF=0.75;AN=4;BaseQRankSum=-5.127e+00;ClippingRankSum=0.00;DP=69;ExcessHet=3.0103;FS=0.000;MLEAC=3;MLEAF=0.750;MQ=60.00;MQRankSum=0.00;QD=15.92;ReadPosRankSum=-1.919e+00;SOR=2.269	GT:AD:DP:GQ:PL	1/1:0,33:33:99:785,99,0	0/1:17,19:36:99:343,0,315
NW_004754941.1	202872	.	CA	C	801.15	PASS	AC=3;AF=0.75;AN=4;BaseQRankSum=-1.002e+00;ClippingRankSum=0.00;DP=57;ExcessHet=3.0103;FS=0.000;MLEAC=3;MLEAF=0.750;MQ=60.00;MQRankSum=0.00;QD=14.06;ReadPosRankSum=1.78;SOR=1.692	GT:AD:DP:GQ:PL	1/1:0,23:23:69:544,69,0	0/1:18,16:34:99:296,0,366
NW_004754941.1	202988	.	A	AT	124.50	PASS	AC=3;AF=0.75;AN=4;BaseQRankSum=0.00;ClippingRankSum=0.00;DP=9;ExcessHet=3.0103;FS=0.000;MLEAC=3;MLEAF=0.750;MQ=60.00;MQRankSum=0.00;QD=13.83;ReadPosRankSum=0.00;SOR=3.056	GT:AD:DP:GQ:PL	1/1:0,5:5:15:111,15,0	0/1:1,3:4:8:51,0,8
NW_004754941.1	203153	.	G	GT	62.15	PASS	AC=1;AF=0.25;AN=4;BaseQRankSum=0.253;ClippingRankSum=0.00;DP=16;ExcessHet=3.0103;FS=0.000;MLEAC=1;MLEAF=0.250;MQ=62.13;MQRankSum=0.524;QD=12.43;ReadPosRankSum=0.00;SOR=1.022	GT:AD:DP:GQ:PGT:PID:PL	0/1:2,3:5:77:0|1:203150_G_T:101,0,77	0/0:11,0:11:33:.:.:0,33,269
NW_004754941.1	203575	.	A	AT	63.40	PASS	AC=3;AF=0.75;AN=4;BaseQRankSum=0.00;ClippingRankSum=0.00;DP=11;ExcessHet=3.0103;FS=0.000;MLEAC=3;MLEAF=0.750;MQ=65.19;MQRankSum=2.06;QD=5.76;ReadPosRankSum=-1.200e-01;SOR=1.270	GT:AD:DP:GQ:PL	1/1:0,2:2:6:40,6,0	0/1:4,5:9:53:61,0,53
NW_004754941.1	203930	.	G	GT	55.15	PASS	AC=1;AF=0.25;AN=4;BaseQRankSum=0.00;ClippingRankSum=0.00;DP=31;ExcessHet=3.0103;FS=0.000;MLEAC=1;MLEAF=0.250;MQ=63.51;MQRankSum=2.70;QD=3.68;ReadPosRankSum=0.112;SOR=0.582	GT:AD:DP:GQ:PL	0/0:16,0:16:48:0,48,375	0/1:8,7:15:94:94,0,131
NW_004754941.1	204175	.	C	CCCT	536.15	PASS	AC=1;AF=0.25;AN=4;BaseQRankSum=0.018;ClippingRankSum=0.00;DP=90;ExcessHet=3.0103;FS=0.000;MLEAC=1;MLEAF=0.250;MQ=63.19;MQRankSum=6.87;QD=11.17;ReadPosRankSum=1.97;SOR=0.235	GT:AD:DP:GQ:PL	0/0:42,0:42:99:0,99,1485	0/1:32,16:48:99:575,0,1226
NW_004754941.1	204199	.	T	A	1473.19	PASS	AC=3;AF=0.75;AN=4;BaseQRankSum=-6.680e+00;ClippingRankSum=0.00;DP=97;ExcessHet=3.0103;FS=0.000;MLEAC=3;MLEAF=0.750;MQ=61.43;MQRankSum=-4.736e+00;QD=15.19;ReadPosRankSum=0.472;SOR=0.766	GT:AD:DP:GQ:PL	1/1:0,46:46:99:996,136,0	0/1:22,29:51:99:507,0,389
NW_004754941.1	205312	.	C	A	54.21	PASS	AC=1;AF=0.25;AN=4;BaseQRankSum=0.967;ClippingRankSum=0.00;DP=13;ExcessHet=3.0103;FS=0.000;MLEAC=1;MLEAF=0.500;MQ=60.00;MQRankSum=0.00;QD=18.07;ReadPosRankSum=0.00;SOR=1.179	GT:AD:DP:GQ:PGT:PID:PL	0/0:.:10:1	0/1:1,2:3:24:0|1:205312_C_A:81,0,24
NW_004754941.1	205316	.	G	C	54.21	PASS	AC=1;AF=0.25;AN=4;BaseQRankSum=0.967;ClippingRankSum=0.00;DP=13;ExcessHet=3.0103;FS=0.000;MLEAC=1;MLEAF=0.500;MQ=60.00;MQRankSum=0.00;QD=18.07;ReadPosRankSum=0.00;SOR=1.179	GT:AD:DP:GQ:PGT:PID:PL	0/0:.:10:1	0/1:1,2:3:24:0|1:205312_C_A:81,0,24
NW_004754941.1	205529	.	G	T	353.19	PASS	AC=1;AF=0.25;AN=4;BaseQRankSum=4.26;ClippingRankSum=0.00;DP=108;ExcessHet=3.0103;FS=3.906;MLEAC=1;MLEAF=0.250;MQ=60.00;MQRankSum=0.00;QD=5.99;ReadPosRankSum=-5.270e-01;SOR=0.105	GT:AD:DP:GQ:PL	0/0:49,0:49:99:0,120,1800	0/1:35,24:59:99:383,0,664
NW_004754941.1	205592	.	C	T	917.19	PASS	AC=1;AF=0.25;AN=4;BaseQRankSum=0.838;ClippingRankSum=0.00;DP=110;ExcessHet=3.0103;FS=0.000;MLEAC=1;MLEAF=0.250;MQ=60.00;MQRankSum=0.00;QD=15.04;ReadPosRankSum=-2.330e-01;SOR=0.446	GT:AD:DP:GQ:PGT:PID:PL	0/0:49,0:49:99:.:.:0,120,1800	0/1:35,26:61:99:0|1:205592_C_T:947,0,1274
NW_004754941.1	205601	.	A	T	923.19	PASS	AC=1;AF=0.25;AN=4;BaseQRankSum=6.28;ClippingRankSum=0.00;DP=108;ExcessHet=3.0103;FS=0.000;MLEAC=1;MLEAF=0.250;MQ=60.00;MQRankSum=0.00;QD=15.65;ReadPosRankSum=-1.119e+00;SOR=0.542	GT:AD:DP:GQ:PGT:PID:PL	0/0:49,0:49:99:.:.:0,120,1800	0/1:32,27:59:99:0|1:205592_C_T:953,0,1246
NW_004754941.1	205814	.	A	G	151.30	PASS	AC=1;AF=0.25;AN=4;BaseQRankSum=-4.810e-01;ClippingRankSum=0.00;DP=65;ExcessHet=3.0103;FS=0.000;MLEAC=1;MLEAF=0.250;MQ=108.17;MQRankSum=0.00;QD=7.57;ReadPosRankSum=0.579;SOR=0.189	GT:AD:DP:GQ:PL	0/1:8,12:20:99:181,0,108	0/0:37,5:45:17:0,17,600
NW_004754941.1	205859	.	G	A	387.02	PASS	AC=1;AF=0.25;AN=4;BaseQRankSum=-3.665e+00;ClippingRankSum=0.00;DP=93;ExcessHet=3.0103;FS=4.914;MLEAC=1;MLEAF=0.250;MQ=96.44;MQRankSum=0.00;QD=10.75;ReadPosRankSum=1.27;SOR=0.053	GT:AD:DP:GQ:PL	0/1:13,23:36:99:416,0,216	0/0:50,7:57:8:0,8,1505
NW_004754941.1	205862	.	G	A	304.19	PASS	AC=1;AF=0.25;AN=4;BaseQRankSum=-6.008e+00;ClippingRankSum=0.00;DP=96;ExcessHet=3.0103;FS=0.000;MLEAC=1;MLEAF=0.250;MQ=60.00;MQRankSum=0.00;QD=5.43;ReadPosRankSum=1.41;SOR=0.507	GT:AD:DP:GQ:PL	0/0:40,0:40:99:0,102,911	0/1:31,25:56:99:334,0,714
NW_004754941.1	207017	.	G	A	46.71	PASS	AC=2;AF=0.5;AN=4;DP=13;ExcessHet=3.0103;FS=0.000;MLEAC=2;MLEAF=1.00;MQ=51.96;QD=15.57;SOR=2.833	GT:AD:DP:GQ:PL	1/1:0,3:3:9:73,9,0	0/0:.:10:1
NW_004754941.1	207906	.	G	GT	144.42	PASS	AC=2;AF=0.5;AN=4;DP=13;ExcessHet=3.0103;FS=0.000;MLEAC=2;MLEAF=1.00;MQ=70.00;QD=30.99;SOR=2.833	GT:AD:DP:GQ:PGT:PID:PL	1/1:0,3:3:12:1|1:207906_G_GT:180,12,0	0/0:.:10:1
NW_004754941.1	208608	.	T	A	216.46	PASS	AC=2;AF=0.5;AN=4;DP=27;ExcessHet=0.7918;FS=0.000;MLEAC=2;MLEAF=0.500;MQ=60.00;QD=21.65;SOR=4.804	GT:AD:DP:GQ:PL	1/1:0,10:10:30:251,30,0	0/0:17,0:17:26:0,26,372
NW_004754941.1	208700	.	G	A	163.87	PASS	AC=1;AF=0.25;AN=4;BaseQRankSum=3.36;ClippingRankSum=0.00;DP=46;ExcessHet=3.9794;FS=0.000;MLEAC=2;MLEAF=0.500;MQ=60.39;MQRankSum=1.32;QD=5.85;ReadPosRankSum=1.39;SOR=1.096	GT:AD:DP:GQ:PL	0/0:18,0:18:0:0,0,306	0/1:17,11:28:99:190,0,300
NW_004754941.1	208782	.	T	TA,TAA	826.15	PASS	AC=2,1;AF=0.5,0.25;AN=4;BaseQRankSum=0.533;ClippingRankSum=0.00;DP=58;ExcessHet=3.0103;FS=0.000;MLEAC=2,1;MLEAF=0.500,0.250;MQ=64.82;MQRankSum=3.80;QD=14.24;ReadPosRankSum=0.280;SOR=0.649	GT:AD:DP:GQ:PL	1/1:0,24,0:24:70:493,70,0,493,70,493	0/2:14,6,14:34:99:372,193,413,0,195,359
NW_004754941.1	208836	.	A	T	185.19	PASS	AC=1;AF=0.25;AN=4;BaseQRankSum=-9.450e-01;ClippingRankSum=0.00;DP=55;ExcessHet=3.0103;FS=3.724;MLEAC=1;MLEAF=0.250;MQ=61.94;MQRankSum=-2.262e+00;QD=5.61;ReadPosRankSum=2.15;SOR=0.116	GT:AD:DP:GQ:PL	0/0:22,0:22:45:0,45,675	0/1:19,14:33:99:215,0,598
NW_004754941.1	209082	.	T	C	667.19	PASS	AC=3;AF=0.75;AN=4;BaseQRankSum=4.04;ClippingRankSum=0.00;DP=54;ExcessHet=3.0103;FS=4.314;MLEAC=3;MLEAF=0.750;MQ=60.00;MQRankSum=0.00;QD=12.36;ReadPosRankSum=-1.077e+00;SOR=2.584	GT:AD:DP:GQ:PL	0/1:18,7:25:92:92,0,327	1/1:2,27:29:53:605,53,0
NW_004754941.1	210166	.	C	G	64.17	PASS	AC=2;AF=0.5;AN=4;DP=12;ExcessHet=3.0103;FS=0.000;MLEAC=2;MLEAF=1.00;MQ=60.00;QD=32.08;SOR=2.303	GT:AD:DP:GQ:PGT:PID:PL	0/0:.:10:1	1/1:0,2:2:6:1|1:210153_GT_G:90,6,0
NW_004754941.1	210176	.	A	T	64.17	PASS	AC=2;AF=0.5;AN=4;DP=12;ExcessHet=3.0103;FS=0.000;MLEAC=2;MLEAF=1.00;MQ=60.00;QD=32.08;SOR=2.303	GT:AD:DP:GQ:PGT:PID:PL	0/0:.:10:1	1/1:0,2:2:6:1|1:210153_GT_G:90,6,0
NW_004754941.1	217051	.	T	C	143.19	PASS	AC=1;AF=0.25;AN=4;BaseQRankSum=-3.343e+00;ClippingRankSum=0.00;DP=76;ExcessHet=3.0103;FS=0.000;MLEAC=1;MLEAF=0.250;MQ=60.00;MQRankSum=0.00;QD=3.33;ReadPosRankSum=0.990;SOR=0.186	GT:AD:DP:GQ:PL	0/0:33,0:33:78:0,78,1170	0/1:30,13:43:99:173,0,557
NW_004754941.1	217212	.	G	A	2226.19	PASS	AC=3;AF=0.75;AN=4;BaseQRankSum=-8.070e-01;ClippingRankSum=0.00;DP=86;ExcessHet=3.0103;FS=0.000;MLEAC=3;MLEAF=0.750;MQ=60.00;MQRankSum=0.00;QD=25.89;ReadPosRankSum=-5.380e-01;SOR=1.656	GT:AD:DP:GQ:PL	1/1:0,35:35:99:1368,105,0	0/1:16,35:51:99:888,0,215
NW_004754941.1	217260	.	T	C	972.19	PASS	AC=3;AF=0.75;AN=4;BaseQRankSum=4.43;ClippingRankSum=0.00;DP=59;ExcessHet=3.0103;FS=0.000;MLEAC=3;MLEAF=0.750;MQ=60.00;MQRankSum=0.00;QD=16.48;ReadPosRankSum=1.74;SOR=3.076	GT:AD:DP:GQ:PL	1/1:0,20:20:59:460,59,0	0/1:10,29:39:99:542,0,99
NW_004754941.1	217606	.	T	C	1449.19	PASS	AC=3;AF=0.75;AN=4;BaseQRankSum=-6.499e+00;ClippingRankSum=0.00;DP=94;ExcessHet=3.0103;FS=5.300;MLEAC=3;MLEAF=0.750;MQ=60.00;MQRankSum=0.00;QD=15.42;ReadPosRankSum=-1.750e-01;SOR=3.358	GT:AD:DP:GQ:PL	1/1:0,41:41:99:839,119,0	0/1:15,38:53:99:640,0,224
NW_004754941.1	218889	.	A	C	68.46	PASS	AC=2;AF=0.5;AN=4;DP=14;ExcessHet=3.0103;FS=0.000;MLEAC=2;MLEAF=1.00;MQ=42.43;QD=17.12;SOR=3.258	GT:AD:DP:GQ:PL	0/0:.:10:1	1/1:0,4:4:12:95,12,0
NW_004754941.1	219392	.	C	G	64.17	PASS	AC=2;AF=0.5;AN=4;DP=12;ExcessHet=3.0103;FS=0.000;MLEAC=2;MLEAF=1.00;MQ=60.00;QD=32.08;SOR=2.303	GT:AD:DP:GQ:PGT:PID:PL	1/1:0,2:2:6:1|1:219392_C_G:90,6,0	0/0:.:10:1
NW_004754941.1	219405	.	A	G	88.71	PASS	AC=2;AF=0.5;AN=4;DP=13;ExcessHet=3.0103;FS=0.000;MLEAC=2;MLEAF=1.00;MQ=51.96;QD=29.57;SOR=2.833	GT:AD:DP:GQ:PGT:PID:PL	1/1:0,3:3:9:1|1:219392_C_G:115,9,0	0/0:.:10:1
NW_004754941.1	220557	.	C	A	47.42	PASS	AC=1;AF=0.25;AN=4;BaseQRankSum=0.00;ClippingRankSum=0.00;DP=5;ExcessHet=3.0103;FS=0.000;MLEAC=1;MLEAF=0.250;MQ=65.19;MQRankSum=-1.383e+00;QD=11.86;ReadPosRankSum=0.674;SOR=0.693	GT:AD:DP:GQ:PGT:PID:PL	0/0:1,0:1:3:.:.:0,3,23	0/1:2,2:4:75:0|1:220557_C_A:75,0,105
NW_004754941.1	220559	.	G	C	46.44	PASS	AC=1;AF=0.25;AN=4;BaseQRankSum=-5.240e-01;ClippingRankSum=0.00;DP=7;ExcessHet=3.0103;FS=0.000;MLEAC=1;MLEAF=0.250;MQ=66.18;MQRankSum=-1.645e+00;QD=9.29;ReadPosRankSum=1.04;SOR=0.446	GT:AD:DP:GQ:PGT:PID:PL	0/0:2,0:2:6:.:.:0,6,48	0/1:3,2:5:75:0|1:220557_C_A:75,0,105
NW_004754941.1	220593	.	A	AT	114.94	PASS	AC=3;AF=0.75;AN=4;BaseQRankSum=-1.981e+00;ClippingRankSum=0.00;DP=10;ExcessHet=3.0103;FS=0.000;MLEAC=3;MLEAF=0.750;MQ=68.12;MQRankSum=1.98;QD=11.49;ReadPosRankSum=1.98;SOR=1.022	GT:AD:DP:GQ:PL	1/1:0,3:3:9:68,9,0	0/1:2,5:7:18:85,0,18
NW_004754941.1	220821	.	T	C	848.19	PASS	AC=3;AF=0.75;AN=4;BaseQRankSum=-3.580e+00;ClippingRankSum=0.00;DP=45;ExcessHet=3.0103;FS=4.965;MLEAC=3;MLEAF=0.750;MQ=61.19;MQRankSum=-2.682e+00;QD=18.85;ReadPosRankSum=-4.880e-01;SOR=2.362	GT:AD:DP:GQ:PGT:PID:PL	1/1:0,18:18:54:1|1:220798_T_C:623,54,0	0/1:12,15:27:99:.:.:255,0,217
NW_004754941.1	221727	.	G	GT	181.15	PASS	AC=2;AF=0.5;AN=4;BaseQRankSum=0.00;ClippingRankSum=0.00;DP=29;ExcessHet=0.7918;FS=0.000;MLEAC=2;MLEAF=0.500;MQ=69.22;MQRankSum=3.62;QD=15.10;ReadPosRankSum=1.59;SOR=3.611	GT:AD:DP:GQ:PL	1/1:1,11:12:12:224,12,0	0/0:17,0:17:27:0,27,359
NW_004754941.1	222380	.	A	G	82.87	PASS	AC=1;AF=0.25;AN=4;BaseQRankSum=-3.623e+00;ClippingRankSum=0.00;DP=35;ExcessHet=3.9794;FS=0.000;MLEAC=2;MLEAF=0.500;MQ=60.00;MQRankSum=0.00;QD=5.92;ReadPosRankSum=-3.120e-01;SOR=0.693	GT:AD:DP:GQ:PL	0/0:21,0:21:0:0,0,375	0/1:7,7:14:99:109,0,134
NW_004754941.1	222678	.	T	TAATG	133.15	PASS	AC=1;AF=0.25;AN=4;BaseQRankSum=-1.496e+00;ClippingRankSum=0.00;DP=38;ExcessHet=3.0103;FS=0.000;MLEAC=1;MLEAF=0.250;MQ=60.00;MQRankSum=0.00;QD=8.32;ReadPosRankSum=-1.140e-01;SOR=0.223	GT:AD:DP:GQ:PGT:PID:PL	0/0:22,0:22:51:.:.:0,51,765	0/1:11,5:16:99:0|1:222678_T_TAATG:172,0,466
NW_004754941.1	222682	.	TCA	T	93.15	PASS	AC=1;AF=0.25;AN=4;BaseQRankSum=2.34;ClippingRankSum=0.00;DP=37;ExcessHet=3.0103;FS=0.000;MLEAC=1;MLEAF=0.250;MQ=60.00;MQRankSum=0.00;QD=5.82;ReadPosRankSum=0.734;SOR=0.138	GT:AD:DP:GQ:PGT:PID:PL	0/0:21,0:21:38:.:.:0,38,445	0/1:12,4:16:99:0|1:222678_T_TAATG:132,0,469
NW_004754941.1	223004	.	T	TA	188.24	PASS	AC=3;AF=0.75;AN=4;BaseQRankSum=-6.740e-01;ClippingRankSum=0.00;DP=10;ExcessHet=3.0103;FS=0.000;MLEAC=3;MLEAF=0.750;MQ=64.36;MQRankSum=1.80;QD=18.82;ReadPosRankSum=-5.450e-01;SOR=1.085	GT:AD:DP:GQ:PGT:PID:PL	1/1:0,2:2:18:1|1:223004_T_TA:166,18,0	0/1:4,4:8:57:.:.:61,0,57
NW_004754941.1	224967	.	T	A	296.33	PASS	AC=3;AF=0.75;AN=4;BaseQRankSum=2.86;ClippingRankSum=0.00;DP=30;ExcessHet=3.0103;FS=0.000;MLEAC=3;MLEAF=0.750;MQ=60.00;MQRankSum=0.00;QD=9.88;ReadPosRankSum=0.815;SOR=0.826	GT:AD:DP:GQ:PL	1/1:1,12:13:16:276,16,0	0/1:13,4:17:50:50,0,223
NW_004754941.1	225453	.	TAA	T	1018.15	PASS	AC=3;AF=0.75;AN=4;BaseQRankSum=0.00;ClippingRankSum=0.00;DP=44;ExcessHet=3.0103;FS=0.000;MLEAC=3;MLEAF=0.750;MQ=60.19;MQRankSum=0.00;QD=23.14;ReadPosRankSum=1.66;SOR=2.885	GT:AD:DP:GQ:PL	1/1:1,21:22:61:604,61,0	0/1:7,15:22:99:453,0,145
NW_004754941.1	225518	.	C	CA	123.50	PASS	AC=1;AF=0.25;AN=4;BaseQRankSum=-9.090e-01;ClippingRankSum=0.00;DP=45;ExcessHet=3.0103;FS=0.000;MLEAC=1;MLEAF=0.250;MQ=60.00;MQRankSum=0.00;QD=5.61;ReadPosRankSum=1.12;SOR=0.693	GT:AD:DP:GQ:PL	0/0:23,0:23:12:0,12,180	0/1:11,11:22:99:162,0,185
NW_004754941.1	229126	.	G	T	463.20	PASS	AC=1;AF=0.25;AN=4;BaseQRankSum=1.80;ClippingRankSum=0.00;DP=42;ExcessHet=3.0103;FS=0.000;MLEAC=1;MLEAF=0.500;MQ=60.00;MQRankSum=0.00;QD=14.47;ReadPosRankSum=-1.340e-01;SOR=2.448	GT:AD:DP:GQ:PL	0/0:.:10:1	0/1:7,25:32:75:490,0,75
NW_004754941.1	229200	.	A	G	696.71	PASS	AC=1;AF=0.25;AN=4;BaseQRankSum=-4.505e+00;ClippingRankSum=0.00;DP=54;ExcessHet=3.0103;FS=0.000;MLEAC=1;MLEAF=0.250;MQ=60.00;MQRankSum=0.00;QD=31.67;ReadPosRankSum=0.00;SOR=2.303	GT:AD:DP:GQ:PGT:PID:PL	0/0:32,0:32:5:.:.:0,5,618	0/1:5,17:22:99:0|1:229200_A_G:725,0,123
NW_004754941.1	229209	.	G	A	753.87	PASS	AC=1;AF=0.25;AN=4;BaseQRankSum=2.27;ClippingRankSum=0.00;DP=68;ExcessHet=3.9794;FS=0.000;MLEAC=2;MLEAF=0.500;MQ=60.00;MQRankSum=0.00;QD=25.13;ReadPosRankSum=2.61;SOR=2.303	GT:AD:DP:GQ:PGT:PID:PL	0/0:38,0:38:0:.:.:0,0,635	0/1:7,23:30:99:0|1:229200_A_G:780,0,182
NW_004754941.1	229257	.	G	A	243.19	PASS	AC=1;AF=0.25;AN=4;BaseQRankSum=-5.565e+00;ClippingRankSum=0.00;DP=71;ExcessHet=3.0103;FS=0.000;MLEAC=1;MLEAF=0.250;MQ=60.00;MQRankSum=0.00;QD=6.76;ReadPosRankSum=0.048;SOR=0.804	GT:AD:DP:GQ:PL	0/0:35,0:35:99:0,99,1485	0/1:17,19:36:99:273,0,303
NW_004754941.1	230355	.	T	G	304.42	PASS	AC=2;AF=0.5;AN=4;DP=43;ExcessHet=0.7918;FS=0.000;MLEAC=2;MLEAF=0.500;MQ=60.00;QD=19.03;SOR=5.670	GT:AD:DP:GQ:PL	1/1:0,16:16:47:339,47,0	0/0:27,0:27:58:0,58,597
NW_004754941.1	230401	.	C	T	225.81	PASS	AC=2;AF=0.5;AN=4;BaseQRankSum=0.00;ClippingRankSum=0.00;DP=32;ExcessHet=0.7918;FS=0.000;MLEAC=2;MLEAF=0.500;MQ=60.00;MQRankSum=0.00;QD=17.37;ReadPosRankSum=0.134;SOR=3.767	GT:AD:DP:GQ:PL	1/1:1,12:13:15:260,15,0	0/0:19,0:19:33:0,33,411
NW_004754941.1	230419	.	G	A	98.04	PASS	AC=1;AF=0.25;AN=4;BaseQRankSum=3.92;ClippingRankSum=0.00;DP=34;ExcessHet=3.0103;FS=0.000;MLEAC=1;MLEAF=0.250;MQ=87.46;MQRankSum=0.00;QD=6.13;ReadPosRankSum=1.27;SOR=0.138	GT:AD:DP:GQ:PL	0/0:16,2:18:4:0,4,319	0/1:9,7:16:99:126,0,131
NW_004754941.1	234515	.	G	A	180.19	PASS	AC=1;AF=0.25;AN=4;BaseQRankSum=4.03;ClippingRankSum=0.00;DP=36;ExcessHet=3.0103;FS=0.000;MLEAC=1;MLEAF=0.250;MQ=60.00;MQRankSum=0.00;QD=8.58;ReadPosRankSum=0.261;SOR=0.784	GT:AD:DP:GQ:PL	0/0:15,0:15:30:0,30,450	0/1:10,11:21:99:210,0,166
NW_004754941.1	234613	.	T	C	478.20	PASS	AC=2;AF=0.5;AN=4;DP=31;ExcessHet=3.0103;FS=0.000;MLEAC=2;MLEAF=1.00;MQ=40.99;QD=22.77;SOR=6.184	GT:AD:DP:GQ:PL	1/1:0,21:21:62:505,62,0	0/0:.:10:1
NW_004754941.1	234638	.	A	T	520.20	PASS	AC=2;AF=0.5;AN=4;DP=32;ExcessHet=3.0103;FS=0.000;MLEAC=2;MLEAF=1.00;MQ=42.43;QD=23.65;SOR=6.273	GT:AD:DP:GQ:PL	1/1:0,22:22:66:547,66,0	0/0:.:10:1
NW_004754941.1	234704	.	T	G	21.20	PASS	AC=2;AF=0.5;AN=4;DP=12;ExcessHet=3.0103;FS=0.000;MLEAC=2;MLEAF=1.00;MQ=60.00;QD=10.60;SOR=2.303	GT:AD:DP:GQ:PL	0/0:.:10:1	1/1:0,2:2:6:47,6,0
NW_004754941.1	237409	.	G	A	172	PASS	AC=2;AF=0.5;AN=4;BaseQRankSum=-1.901e+00;ClippingRankSum=0.00;DP=27;ExcessHet=1.5490;FS=0.000;MLEAC=3;MLEAF=0.750;MQ=60.00;MQRankSum=0.00;QD=14.33;ReadPosRankSum=-1.720e-01;SOR=3.611	GT:AD:DP:GQ:PL	1/1:1,11:12:11:200,11,0	0/0:15,0:15:0:0,0,263
NW_004754941.1	237498	.	C	T	165.47	PASS	AC=2;AF=0.5;AN=4;DP=28;ExcessHet=0.7918;FS=0.000;MLEAC=2;MLEAF=0.500;MQ=60.00;QD=20.68;SOR=4.407	GT:AD:DP:GQ:PL	1/1:0,8:8:24:200,24,0	0/0:20,0:20:54:0,54,810
NW_004754941.1	240204	.	T	C	20	PASS	AC=2;AF=0.5;AN=4;DP=11;ExcessHet=3.0103;FS=0.000;MLEAC=2;MLEAF=1.00;MQ=60.00;QD=20.00;SOR=1.609	GT:AD:DP:GQ:PGT:PID:PL	0/0:.:10:1	1/1:0,1:1:3:1|1:240204_T_C:45,3,0
NW_004754941.1	240205	.	C	A	20	PASS	AC=2;AF=0.5;AN=4;DP=11;ExcessHet=3.0103;FS=0.000;MLEAC=2;MLEAF=1.00;MQ=60.00;QD=20.00;SOR=1.609	GT:AD:DP:GQ:PGT:PID:PL	0/0:.:10:1	1/1:0,1:1:3:1|1:240204_T_C:45,3,0
NW_004754941.1	243259	.	G	T	21.20	PASS	AC=2;AF=0.5;AN=4;DP=12;ExcessHet=3.0103;FS=0.000;MLEAC=2;MLEAF=1.00;MQ=60.00;QD=10.60;SOR=2.303	GT:AD:DP:GQ:PL	1/1:0,2:2:6:47,6,0	0/0:.:10:1
NW_004754941.1	254641	.	ATC	A	306.82	PASS	AC=3;AF=0.75;AN=4;BaseQRankSum=-1.282e+00;ClippingRankSum=0.00;DP=9;ExcessHet=3.0103;FS=0.000;MLEAC=3;MLEAF=0.750;MQ=65.74;MQRankSum=0.524;QD=34.09;ReadPosRankSum=1.28;SOR=3.056	GT:AD:DP:GQ:PGT:PID:PL	1/1:0,4:4:12:1|1:254641_ATC_A:180,12,0	0/1:1,4:5:14:0|1:254641_ATC_A:165,0,14
NW_004754941.1	254643	.	C	CAAA	306.82	PASS	AC=3;AF=0.75;AN=4;DP=8;ExcessHet=3.0103;FS=0.000;MLEAC=3;MLEAF=0.750;MQ=66.43;QD=34.19;SOR=4.407	GT:AD:DP:GQ:PGT:PID:PL	1/1:0,4:4:12:1|1:254641_ATC_A:180,12,0	0/1:0,4:4:14:0|1:254641_ATC_A:165,0,14
NW_004754941.1	254886	.	T	A	247.54	PASS	AC=1;AF=0.25;AN=4;BaseQRankSum=2.20;ClippingRankSum=0.00;DP=13;ExcessHet=3.0103;FS=0.000;MLEAC=1;MLEAF=0.250;MQ=60.00;MQRankSum=0.00;QD=27.50;ReadPosRankSum=0.719;SOR=2.093	GT:AD:DP:GQ:PGT:PID:PL	0/0:4,0:4:12:.:.:0,12,91	0/1:2,7:9:41:0|1:254886_T_A:277,0,41
NW_004754941.1	254895	.	G	T	258.54	PASS	AC=1;AF=0.25;AN=4;BaseQRankSum=-3.087e+00;ClippingRankSum=0.00;DP=16;ExcessHet=3.0103;FS=0.000;MLEAC=1;MLEAF=0.250;MQ=60.00;MQRankSum=0.00;QD=21.54;ReadPosRankSum=1.91;SOR=1.445	GT:AD:DP:GQ:PGT:PID:PL	0/0:4,0:4:12:.:.:0,12,91	0/1:4,8:12:99:0|1:254886_T_A:288,0,100
NW_004754941.1	255021	.	T	C	74.19	PASS	AC=1;AF=0.25;AN=4;BaseQRankSum=-3.995e+00;ClippingRankSum=0.00;DP=38;ExcessHet=3.0103;FS=0.000;MLEAC=1;MLEAF=0.250;MQ=60.00;MQRankSum=0.00;QD=2.85;ReadPosRankSum=-1.180e+00;SOR=0.202	GT:AD:DP:GQ:PL	0/0:12,0:12:36:0,36,268	0/1:18,8:26:99:104,0,352
NW_004754941.1	255041	.	C	T	706.20	PASS	AC=3;AF=0.75;AN=4;BaseQRankSum=2.86;ClippingRankSum=0.00;DP=42;ExcessHet=3.0103;FS=0.000;MLEAC=3;MLEAF=0.750;MQ=60.00;MQRankSum=0.00;QD=16.81;ReadPosRankSum=-9.530e-01;SOR=3.716	GT:AD:DP:GQ:PL	1/1:0,13:13:38:288,38,0	0/1:5,24:29:28:448,0,28
NW_004754941.1	260903	.	G	T	193.86	PASS	AC=1;AF=0.25;AN=4;BaseQRankSum=1.58;ClippingRankSum=0.00;DP=20;ExcessHet=3.0103;FS=5.740;MLEAC=1;MLEAF=0.250;MQ=60.00;MQRankSum=0.00;QD=12.92;ReadPosRankSum=-1.310e-01;SOR=3.611	GT:AD:DP:GQ:PL	0/0:5,0:5:9:0,9,135	0/1:4,11:15:99:223,0,117
NW_004754941.1	261077	.	G	A,T	1232.21	PASS	AC=2,2;AF=0.5,0.5;AN=4;DP=25;ExcessHet=3.0103;FS=0.000;MLEAC=3,1;MLEAF=0.750,0.250;MQ=60.00;QD=27.93;SOR=6.518	GT:AD:DP:GQ:PGT:PID:PL	1/1:0,7,0:7:24:1|1:261035_C_T:285,24,0,285,24,285	2/2:0,2,16:18:4:.:.:973,544,497,75,4,0
NW_004754941.1	261102	.	C	T	305.19	PASS	AC=1;AF=0.25;AN=4;BaseQRankSum=2.27;ClippingRankSum=0.00;DP=35;ExcessHet=3.0103;FS=0.000;MLEAC=1;MLEAF=0.250;MQ=60.00;MQRankSum=0.00;QD=14.53;ReadPosRankSum=2.06;SOR=2.200	GT:AD:DP:GQ:PL	0/0:14,0:14:39:0,39,585	0/1:5,16:21:79:335,0,79
NW_004754941.1	261128	.	C	T	219.54	PASS	AC=1;AF=0.25;AN=4;BaseQRankSum=2.28;ClippingRankSum=0.00;DP=29;ExcessHet=3.0103;FS=0.000;MLEAC=1;MLEAF=0.250;MQ=60.00;MQRankSum=0.00;QD=12.91;ReadPosRankSum=1.02;SOR=1.402	GT:AD:DP:GQ:PL	0/0:12,0:12:33:0,33,495	0/1:3,14:17:6:249,0,6
NW_004754941.1	261651	.	T	A	534.73	PASS	AC=3;AF=0.75;AN=4;BaseQRankSum=-2.796e+00;ClippingRankSum=0.00;DP=45;ExcessHet=3.0103;FS=0.000;MLEAC=3;MLEAF=0.750;MQ=60.00;MQRankSum=0.00;QD=11.88;ReadPosRankSum=0.236;SOR=1.414	GT:AD:DP:GQ:PL	1/1:2,18:20:10:380,10,0	0/1:14,11:25:99:184,0,278
NW_004754941.1	266501	.	A	T	652.19	PASS	AC=1;AF=0.25;AN=4;BaseQRankSum=-3.227e+00;ClippingRankSum=0.00;DP=47;ExcessHet=3.0103;FS=3.452;MLEAC=1;MLEAF=0.250;MQ=60.00;MQRankSum=0.00;QD=21.04;ReadPosRankSum=1.73;SOR=2.030	GT:AD:DP:GQ:PGT:PID:PL	0/0:16,0:16:48:.:.:0,48,368	0/1:14,17:31:99:0|1:266501_A_T:682,0,491
NW_004754941.1	266504	.	G	A	655.19	PASS	AC=1;AF=0.25;AN=4;BaseQRankSum=0.301;ClippingRankSum=0.00;DP=47;ExcessHet=3.0103;FS=3.774;MLEAC=1;MLEAF=0.250;MQ=60.00;MQRankSum=0.00;QD=21.14;ReadPosRankSum=0.964;SOR=2.256	GT:AD:DP:GQ:PGT:PID:PL	0/0:16,0:16:48:.:.:0,48,368	0/1:13,18:31:99:0|1:266501_A_T:685,0,467
NW_004754941.1	266555	.	G	T	962.19	PASS	AC=3;AF=0.75;AN=4;BaseQRankSum=0.786;ClippingRankSum=0.00;DP=74;ExcessHet=3.0103;FS=2.624;MLEAC=3;MLEAF=0.750;MQ=60.00;MQRankSum=0.00;QD=13.00;ReadPosRankSum=1.17;SOR=1.675	GT:AD:DP:GQ:PL	1/1:2,28:30:42:602,42,0	0/1:22,22:44:99:390,0,374
NW_004754941.1	267103	.	C	T	36.23	PASS	AC=1;AF=0.25;AN=4;BaseQRankSum=2.21;ClippingRankSum=0.00;DP=22;ExcessHet=3.0103;FS=0.000;MLEAC=1;MLEAF=0.250;MQ=60.00;MQRankSum=0.00;QD=3.29;ReadPosRankSum=0.00;SOR=0.330	GT:AD:DP:GQ:PL	0/1:7,4:11:66:66,0,132	0/0:11,0:11:21:0,21,315
NW_004754941.1	267305	.	T	A	478.26	PASS	AC=2;AF=0.5;AN=4;BaseQRankSum=3.88;ClippingRankSum=0.00;DP=23;ExcessHet=0.7918;FS=0.000;MLEAC=2;MLEAF=0.500;MQ=60.00;MQRankSum=0.00;QD=31.88;ReadPosRankSum=2.17;SOR=3.126	GT:AD:DP:GQ:PGT:PID:PL	0/0:8,0:8:21:.:.:0,21,315	1/1:2,13:15:12:1|1:267305_T_A:512,12,0
NW_004754941.1	267315	.	A	G	487.86	PASS	AC=2;AF=0.5;AN=4;DP=14;ExcessHet=0.7918;FS=0.000;MLEAC=2;MLEAF=0.500;MQ=60.00;QD=38.40;SOR=4.977	GT:AD:DP:GQ:PGT:PID:PL	0/0:3,0:3:6:.:.:0,6,90	1/1:0,11:11:36:1|1:267305_T_A:520,36,0
NW_004754941.1	274824	.	GTTT	G	337.16	PASS	AC=1;AF=0.25;AN=4;BaseQRankSum=0.066;ClippingRankSum=0.00;DP=36;ExcessHet=3.0103;FS=0.000;MLEAC=1;MLEAF=0.250;MQ=60.00;MQRankSum=0.00;QD=15.33;ReadPosRankSum=1.62;SOR=0.693	GT:AD:DP:GQ:PL	0/1:11,11:22:99:376,0,368	0/0:14,0:14:27:0,27,405
NW_004754941.1	275057	.	T	C	182.23	PASS	AC=2;AF=0.5;AN=4;DP=17;ExcessHet=3.0103;FS=0.000;MLEAC=2;MLEAF=1.00;MQ=50.20;QD=26.03;SOR=4.174	GT:AD:DP:GQ:PL	0/0:.:10:1	1/1:0,7:7:21:209,21,0
NW_004754941.1	275102	.	GTTTGT	G	128.92	PASS	AC=1;AF=0.25;AN=4;BaseQRankSum=0.00;ClippingRankSum=0.00;DP=15;ExcessHet=3.0103;FS=0.000;MLEAC=1;MLEAF=0.500;MQ=46.48;MQRankSum=0.00;QD=25.78;ReadPosRankSum=0.00;SOR=1.981	GT:AD:DP:GQ:PL	0/0:.:10:1	0/1:1,4:5:3:163,0,3
NW_004754941.1	275162	.	GTGTTTGTT	G	69.15	PASS	AC=1;AF=0.25;AN=4;BaseQRankSum=0.489;ClippingRankSum=0.00;DP=42;ExcessHet=3.0103;FS=0.000;MLEAC=1;MLEAF=0.250;MQ=60.00;MQRankSum=0.00;QD=8.64;ReadPosRankSum=0.414;SOR=0.368	GT:AD:DP:GQ:PL	0/0:34,0:34:66:0,66,990	0/1:5,3:8:99:108,0,220
NW_004754941.1	276483	.	G	A	177.21	PASS	AC=2;AF=0.5;AN=4;DP=19;ExcessHet=3.0103;FS=0.000;MLEAC=2;MLEAF=1.00;MQ=60.00;QD=19.69;SOR=4.615	GT:AD:DP:GQ:PL	1/1:0,9:9:27:204,27,0	0/0:.:10:1
NW_004754941.1	276840	.	T	TAA	56.67	PASS	AC=2;AF=0.5;AN=4;DP=13;ExcessHet=3.0103;FS=0.000;MLEAC=2;MLEAF=1.00;MQ=66.83;QD=18.89;SOR=2.833	GT:AD:DP:GQ:PL	0/0:.:10:1	1/1:0,3:3:9:92,9,0
NW_004754941.1	276878	.	T	C	108.71	PASS	AC=2;AF=0.5;AN=4;DP=13;ExcessHet=3.0103;FS=0.000;MLEAC=2;MLEAF=1.00;MQ=66.83;QD=30.99;SOR=2.833	GT:AD:DP:GQ:PGT:PID:PL	0/0:.:10:1	1/1:0,3:3:9:1|1:276878_T_C:135,9,0
NW_004754941.1	276879	.	G	T	108.71	PASS	AC=2;AF=0.5;AN=4;DP=13;ExcessHet=3.0103;FS=0.000;MLEAC=2;MLEAF=1.00;MQ=66.83;QD=30.95;SOR=2.833	GT:AD:DP:GQ:PGT:PID:PL	0/0:.:10:1	1/1:0,3:3:9:1|1:276878_T_C:135,9,0
NW_004754941.1	277629	.	A	G	434.30	PASS	AC=3;AF=0.75;AN=4;BaseQRankSum=-1.448e+00;ClippingRankSum=0.00;DP=31;ExcessHet=3.0103;FS=0.000;MLEAC=3;MLEAF=0.750;MQ=60.00;MQRankSum=0.00;QD=14.01;ReadPosRankSum=0.993;SOR=2.376	GT:AD:DP:GQ:PL	1/1:1,13:14:17:263,17,0	0/1:6,11:17:99:201,0,162
NW_004754941.1	278514	.	G	C	129.37	PASS	AC=2;AF=0.5;AN=4;BaseQRankSum=1.53;ClippingRankSum=0.00;DP=18;ExcessHet=3.0103;FS=0.000;MLEAC=2;MLEAF=1.00;MQ=41.16;MQRankSum=0.00;QD=16.17;ReadPosRankSum=-1.570e-01;SOR=2.833	GT:AD:DP:GQ:PL	0/0:.:10:1	1/1:1,7:8:14:156,14,0
NW_004754941.1	278805	.	A	C	20	PASS	AC=2;AF=0.5;AN=4;DP=11;ExcessHet=3.0103;FS=0.000;MLEAC=2;MLEAF=1.00;MQ=70.00;QD=20.00;SOR=1.609	GT:AD:DP:GQ:PGT:PID:PL	0/0:.:10:1	1/1:0,1:1:3:1|1:278805_A_C:45,3,0
NW_004754941.1	278808	.	A	T	20	PASS	AC=2;AF=0.5;AN=4;DP=11;ExcessHet=3.0103;FS=0.000;MLEAC=2;MLEAF=1.00;MQ=70.00;QD=20.00;SOR=1.609	GT:AD:DP:GQ:PGT:PID:PL	0/0:.:10:1	1/1:0,1:1:3:1|1:278805_A_C:45,3,0
NW_004754941.1	279444	.	G	A	23.19	PASS	AC=2;AF=0.5;AN=4;DP=12;ExcessHet=3.0103;FS=0.000;MLEAC=2;MLEAF=1.00;MQ=60.00;QD=11.60;SOR=2.303	GT:AD:DP:GQ:PL	1/1:0,2:2:6:49,6,0	0/0:.:10:1
NW_004754941.1	279578	.	C	T	23.19	PASS	AC=2;AF=0.5;AN=4;DP=12;ExcessHet=3.0103;FS=0.000;MLEAC=2;MLEAF=1.00;MQ=60.00;QD=11.60;SOR=2.303	GT:AD:DP:GQ:PL	0/0:.:10:1	1/1:0,2:2:6:49,6,0
NW_004754941.1	279624	.	G	T	82.46	PASS	AC=3;AF=0.75;AN=4;BaseQRankSum=2.20;ClippingRankSum=0.00;DP=11;ExcessHet=3.0103;FS=0.000;MLEAC=3;MLEAF=0.750;MQ=60.00;MQRankSum=0.00;QD=7.50;ReadPosRankSum=0.549;SOR=0.330	GT:AD:DP:GQ:PGT:PID:PL	1/1:0,2:2:6:1|1:279621_T_C:90,6,0	0/1:7,2:9:21:.:.:21,0,164
NW_004754941.1	279764	.	T	C	21.20	PASS	AC=2;AF=0.5;AN=4;DP=12;ExcessHet=3.0103;FS=0.000;MLEAC=2;MLEAF=1.00;MQ=60.00;QD=10.60;SOR=2.303	GT:AD:DP:GQ:PL	0/0:.:10:1	1/1:0,2:2:6:47,6,0
NW_004754941.1	279817	.	A	C	108.89	PASS	AC=2;AF=0.5;AN=4;DP=8;ExcessHet=3.0103;FS=0.000;MLEAC=3;MLEAF=0.750;MQ=60.00;QD=27.22;SOR=3.258	GT:AD:DP:GQ:PGT:PID:PL	0/0:4,0:4:0:.:.:0,0,50	1/1:0,4:4:12:1|1:279817_A_C:137,12,0
NW_004754941.1	279827	.	G	T	86.30	PASS	AC=2;AF=0.5;AN=4;DP=6;ExcessHet=3.0103;FS=0.000;MLEAC=3;MLEAF=0.750;MQ=60.00;QD=28.58;SOR=2.303	GT:AD:DP:GQ:PGT:PID:PL	0/0:4,0:4:0:.:.:0,0,46	1/1:0,2:2:9:1|1:279817_A_C:114,9,0
NW_004754941.1	279875	.	A	T	114.20	PASS	AC=1;AF=0.25;AN=4;BaseQRankSum=-5.240e-01;ClippingRankSum=0.00;DP=15;ExcessHet=3.0103;FS=0.000;MLEAC=1;MLEAF=0.500;MQ=54.77;MQRankSum=0.00;QD=22.84;ReadPosRankSum=0.00;SOR=1.022	GT:AD:DP:GQ:PGT:PID:PL	0/1:2,3:5:74:0|1:279838_TA_T:141,0,74	0/0:.:10:1
NW_004754941.1	279882	.	A	C	114.20	PASS	AC=1;AF=0.25;AN=4;BaseQRankSum=0.00;ClippingRankSum=0.00;DP=16;ExcessHet=3.0103;FS=0.000;MLEAC=1;MLEAF=0.500;MQ=51.96;MQRankSum=0.00;QD=19.03;ReadPosRankSum=-4.310e-01;SOR=1.329	GT:AD:DP:GQ:PGT:PID:PL	0/1:2,4:6:74:0|1:279838_TA_T:141,0,74	0/0:.:10:1
NW_004754941.1	279928	.	C	T	173.41	PASS	AC=3;AF=0.75;AN=4;BaseQRankSum=1.59;ClippingRankSum=0.00;DP=15;ExcessHet=3.0103;FS=0.000;MLEAC=3;MLEAF=0.750;MQ=60.72;MQRankSum=1.38;QD=19.27;ReadPosRankSum=0.00;SOR=1.112	GT:AD:DP:GQ:PGT:PID:PL	1/1:1,8:9:3:.:.:174,3,0	0/1:5,1:6:27:0|1:279921_C_T:27,0,185
NW_004754941.1	280177	.	C	CA	36.17	PASS	AC=2;AF=0.5;AN=4;DP=3;ExcessHet=0.7918;FS=0.000;MLEAC=3;MLEAF=0.750;MQ=60.00;QD=18.08;SOR=2.303	GT:AD:DP:GQ:PL	0/0:1,0:1:3:0,3,23	1/1:0,2:2:6:74,6,0
NW_004754941.1	280203	.	C	T	21.20	PASS	AC=2;AF=0.5;AN=4;DP=12;ExcessHet=3.0103;FS=0.000;MLEAC=2;MLEAF=1.00;MQ=60.00;QD=10.60;SOR=2.303	GT:AD:DP:GQ:PL	0/0:.:10:1	1/1:0,2:2:6:47,6,0
NW_004754941.1	280995	.	A	G	20	PASS	AC=2;AF=0.5;AN=4;DP=11;ExcessHet=3.0103;FS=0.000;MLEAC=2;MLEAF=1.00;MQ=30.00;QD=20.00;SOR=1.609	GT:AD:DP:GQ:PGT:PID:PL	0/0:.:10:1	1/1:0,1:1:3:1|1:280995_A_G:45,3,0
NW_004754941.1	281823	.	AT	A	273.16	PASS	AC=1;AF=0.25;AN=4;BaseQRankSum=2.13;ClippingRankSum=0.00;DP=27;ExcessHet=3.0103;FS=6.245;MLEAC=1;MLEAF=0.500;MQ=60.00;MQRankSum=0.00;QD=16.07;ReadPosRankSum=1.62;SOR=0.051	GT:AD:DP:GQ:PL	0/0:.:10:1	0/1:4,13:17:37:309,0,37
NW_004754941.1	281920	.	A	AT	184.41	PASS	AC=1;AF=0.25;AN=4;BaseQRankSum=0.524;ClippingRankSum=0.00;DP=14;ExcessHet=3.0103;FS=0.000;MLEAC=1;MLEAF=0.250;MQ=68.99;MQRankSum=2.06;QD=20.49;ReadPosRankSum=0.712;SOR=0.693	GT:AD:DP:GQ:PGT:PID:PL	0/0:3,0:5:9:.:.:0,9,72	0/1:4,5:9:99:0|1:281920_A_AT:198,0,111
NW_004754941.1	281936	.	A	G	191.41	PASS	AC=1;AF=0.25;AN=4;BaseQRankSum=2.74;ClippingRankSum=0.00;DP=20;ExcessHet=3.0103;FS=0.000;MLEAC=1;MLEAF=0.250;MQ=63.82;MQRankSum=1.25;QD=17.40;ReadPosRankSum=-1.834e+00;SOR=1.802	GT:AD:DP:GQ:PGT:PID:PL	0/0:9,0:9:3:.:.:0,3,152	0/1:3,8:11:99:0|1:281920_A_AT:219,0,108
NW_004754941.1	282208	.	A	ATTT	975.15	PASS	AC=3;AF=0.75;AN=4;BaseQRankSum=-1.830e-01;ClippingRankSum=0.00;DP=29;ExcessHet=3.0103;FS=0.000;MLEAC=3;MLEAF=0.750;MQ=62.65;MQRankSum=0.00;QD=33.63;ReadPosRankSum=-2.194e+00;SOR=4.479	GT:AD:DP:GQ:PL	1/1:0,12:12:36:474,36,0	0/1:2,15:17:34:540,0,34
NW_004754941.1	282236	.	TTG	T	46.16	PASS	AC=1;AF=0.25;AN=4;BaseQRankSum=0.967;ClippingRankSum=0.00;DP=16;ExcessHet=3.0103;FS=0.000;MLEAC=1;MLEAF=0.500;MQ=49.15;MQRankSum=0.00;QD=7.69;ReadPosRankSum=-5.240e-01;SOR=1.329	GT:AD:DP:GQ:PL	0/1:2,4:6:39:82,0,39	0/0:.:10:1
NW_004754941.1	282289	.	TTTG	T	35.92	PASS	AC=1;AF=0.25;AN=4;BaseQRankSum=-6.740e-01;ClippingRankSum=0.00;DP=8;ExcessHet=3.0103;FS=0.000;MLEAC=2;MLEAF=0.500;MQ=60.00;MQRankSum=0.00;QD=7.18;ReadPosRankSum=-5.240e-01;SOR=0.446	GT:AD:DP:GQ:PL	0/0:3,0:3:0:0,0,13	0/1:3,2:5:71:71,0,121
NW_004754941.1	282773	.	A	C	239.21	PASS	AC=3;AF=0.75;AN=4;BaseQRankSum=2.19;ClippingRankSum=0.00;DP=15;ExcessHet=3.0103;FS=0.000;MLEAC=3;MLEAF=0.750;MQ=60.00;MQRankSum=0.00;QD=15.95;ReadPosRankSum=0.00;SOR=2.448	GT:AD:DP:GQ:PL	1/1:0,8:8:24:195,24,0	0/1:3,4:7:47:74,0,47
NW_004754941.1	282807	.	C	A	901.29	PASS	AC=3;AF=0.75;AN=4;BaseQRankSum=1.98;ClippingRankSum=0.00;DP=46;ExcessHet=3.0103;FS=0.000;MLEAC=3;MLEAF=0.750;MQ=60.00;MQRankSum=0.00;QD=19.59;ReadPosRankSum=-5.940e-01;SOR=4.804	GT:AD:DP:GQ:PL	1/1:0,28:28:83:658,83,0	0/1:3,15:18:19:273,0,19
NW_004754941.1	283014	.	TG	T	252.15	PASS	AC=1;AF=0.25;AN=4;BaseQRankSum=-4.200e-01;ClippingRankSum=0.00;DP=75;ExcessHet=3.0103;FS=0.000;MLEAC=1;MLEAF=0.250;MQ=60.00;MQRankSum=0.00;QD=6.15;ReadPosRankSum=-1.080e-01;SOR=0.922	GT:AD:DP:GQ:PL	0/0:34,0:34:60:0,60,900	0/1:26,15:41:99:291,0,683
NW_004754941.1	283430	.	C	CTTTT	117.15	PASS	AC=1;AF=0.25;AN=4;BaseQRankSum=-4.730e-01;ClippingRankSum=0.00;DP=70;ExcessHet=3.0103;FS=0.000;MLEAC=1;MLEAF=0.250;MQ=60.00;MQRankSum=0.00;QD=3.25;ReadPosRankSum=0.606;SOR=0.061	GT:AD:DP:GQ:PL	0/0:32,0:32:81:0,81,1215	0/1:31,5:38:99:156,0,1309
NW_004754941.1	285386	.	A	T	808.32	PASS	AC=3;AF=0.75;AN=4;BaseQRankSum=0.567;ClippingRankSum=0.00;DP=43;ExcessHet=3.0103;FS=0.000;MLEAC=2;MLEAF=0.500;MQ=60.00;MQRankSum=0.00;QD=18.80;ReadPosRankSum=-8.100e-02;SOR=2.584	GT:AD:DP:GQ:PL	1/1:2,14:16:1:331,1,0	0/1:7,20:27:90:504,0,90
NW_004754941.1	285496	.	A	G	102.19	PASS	AC=1;AF=0.25;AN=4;BaseQRankSum=-4.212e+00;ClippingRankSum=0.00;DP=42;ExcessHet=3.0103;FS=0.000;MLEAC=1;MLEAF=0.250;MQ=63.35;MQRankSum=-1.649e+00;QD=4.64;ReadPosRankSum=-1.059e+00;SOR=0.105	GT:AD:DP:GQ:PL	0/0:20,0:20:60:0,60,450	0/1:17,5:22:99:132,0,749
NW_004754941.1	287131	.	A	C	23.19	PASS	AC=2;AF=0.5;AN=4;DP=12;ExcessHet=3.0103;FS=0.000;MLEAC=2;MLEAF=1.00;MQ=60.00;QD=11.60;SOR=2.303	GT:AD:DP:GQ:PL	1/1:0,2:2:6:49,6,0	0/0:.:10:1
NW_004754941.1	287376	.	C	T	64.17	PASS	AC=2;AF=0.5;AN=4;DP=12;ExcessHet=3.0103;FS=0.000;MLEAC=2;MLEAF=1.00;MQ=60.00;QD=32.08;SOR=2.303	GT:AD:DP:GQ:PGT:PID:PL	1/1:0,2:2:6:1|1:287376_C_T:90,6,0	0/0:.:10:1
NW_004754941.1	287401	.	G	C	64.17	PASS	AC=2;AF=0.5;AN=4;DP=12;ExcessHet=3.0103;FS=0.000;MLEAC=2;MLEAF=1.00;MQ=60.00;QD=32.08;SOR=2.303	GT:AD:DP:GQ:PGT:PID:PL	1/1:0,2:2:6:1|1:287376_C_T:90,6,0	0/0:.:10:1
NW_004754941.1	303898	.	CAAAAAA	C	134.38	PASS	AC=2;AF=0.5;AN=4;DP=14;ExcessHet=3.0103;FS=0.000;MLEAC=1;MLEAF=0.500;MQ=50.71;QD=27.97;SOR=3.258	GT:AD:DP:GQ:PL	0/0:.:10:1	1/1:0,2:4:6:90,6,0
NW_004754941.1	303911	.	A	C	48.86	PASS	AC=1;AF=0.25;AN=4;BaseQRankSum=-1.383e+00;ClippingRankSum=0.00;DP=7;ExcessHet=3.0103;FS=0.000;MLEAC=1;MLEAF=0.250;MQ=60.00;MQRankSum=0.00;QD=12.22;SOR=0.693	GT:AD:DP:GQ:PL	0/0:3,0:3:9:0,9,59	0/1:2,2:4:78:78,0,78
NW_004754941.1	304098	.	T	A	118.96	PASS	AC=2;AF=0.5;AN=4;BaseQRankSum=0.589;ClippingRankSum=0.00;DP=19;ExcessHet=3.0103;FS=0.000;MLEAC=2;MLEAF=1.00;MQ=60.00;MQRankSum=0.00;QD=13.22;ReadPosRankSum=1.22;SOR=1.609	GT:AD:DP:GQ:PL	0/0:.:10:1	1/1:1,8:9:3:144,3,0
NW_004754941.1	351939	.	A	T	43.71	PASS	AC=2;AF=0.5;AN=4;DP=13;ExcessHet=3.0103;FS=0.000;MLEAC=2;MLEAF=1.00;MQ=46.48;QD=14.57;SOR=2.833	GT:AD:DP:GQ:PL	0/0:.:10:1	1/1:0,3:3:9:70,9,0
NW_004754941.1	351965	.	G	T	47.71	PASS	AC=2;AF=0.5;AN=4;DP=13;ExcessHet=3.0103;FS=0.000;MLEAC=2;MLEAF=1.00;MQ=46.48;QD=15.90;SOR=2.833	GT:AD:DP:GQ:PL	0/0:.:10:1	1/1:0,3:3:9:74,9,0
NW_004754941.1	450988	.	T	A	23.19	PASS	AC=2;AF=0.5;AN=4;DP=12;ExcessHet=3.0103;FS=0.000;MLEAC=2;MLEAF=1.00;MQ=60.00;QD=11.60;SOR=2.303	GT:AD:DP:GQ:PL	1/1:0,2:2:6:49,6,0	0/0:.:10:1
NW_004754941.1	451142	.	A	G	95.71	PASS	AC=2;AF=0.5;AN=4;DP=13;ExcessHet=3.0103;FS=0.000;MLEAC=2;MLEAF=1.00;MQ=60.00;QD=31.90;SOR=2.833	GT:AD:DP:GQ:PGT:PID:PL	0/0:.:10:1	1/1:0,3:3:9:1|1:451142_A_G:122,9,0
NW_004754941.1	451166	.	G	A	95.71	PASS	AC=2;AF=0.5;AN=4;DP=13;ExcessHet=3.0103;FS=0.000;MLEAC=2;MLEAF=1.00;MQ=60.00;QD=31.90;SOR=2.833	GT:AD:DP:GQ:PGT:PID:PL	0/0:.:10:1	1/1:0,3:3:9:1|1:451142_A_G:122,9,0
NW_004754941.1	451302	.	G	T	72.46	PASS	AC=2;AF=0.5;AN=4;DP=14;ExcessHet=3.0103;FS=0.000;MLEAC=2;MLEAF=1.00;MQ=53.67;QD=18.12;SOR=3.258	GT:AD:DP:GQ:PL	0/0:.:10:1	1/1:0,4:4:12:99,12,0
NW_004754941.1	451338	.	TGTC	T	99.67	PASS	AC=2;AF=0.5;AN=4;DP=13;ExcessHet=3.0103;FS=0.000;MLEAC=2;MLEAF=1.00;MQ=51.96;QD=33.22;SOR=2.833	GT:AD:DP:GQ:PL	0/0:.:10:1	1/1:0,3:3:9:135,9,0
NW_004754941.1	451648	.	G	A	64.17	PASS	AC=2;AF=0.5;AN=4;DP=12;ExcessHet=3.0103;FS=0.000;MLEAC=2;MLEAF=1.00;MQ=60.00;QD=32.08;SOR=2.303	GT:AD:DP:GQ:PGT:PID:PL	0/0:.:10:1	1/1:0,2:2:6:1|1:451575_AGGT_A:90,6,0
NW_004754941.1	452991	.	A	T	23.19	PASS	AC=2;AF=0.5;AN=4;DP=12;ExcessHet=3.0103;FS=0.000;MLEAC=2;MLEAF=1.00;MQ=48.99;QD=11.60;SOR=2.303	GT:AD:DP:GQ:PL	1/1:0,2:2:6:49,6,0	0/0:.:10:1
NW_004754941.1	455779	.	G	C	21.20	PASS	AC=2;AF=0.5;AN=4;DP=12;ExcessHet=3.0103;FS=0.000;MLEAC=2;MLEAF=1.00;MQ=60.00;QD=10.60;SOR=2.303	GT:AD:DP:GQ:PL	0/0:.:10:1	1/1:0,2:2:6:47,6,0
NW_004754941.1	456610	.	T	A	112.46	PASS	AC=2;AF=0.5;AN=4;DP=14;ExcessHet=3.0103;FS=0.000;MLEAC=2;MLEAF=1.00;MQ=60.00;QD=28.12;SOR=3.258	GT:AD:DP:GQ:PGT:PID:PL	0/0:.:10:1	1/1:0,4:4:12:1|1:456610_T_A:139,12,0
NW_004754941.1	456632	.	T	A	112.46	PASS	AC=2;AF=0.5;AN=4;DP=12;ExcessHet=3.0103;FS=0.000;MLEAC=2;MLEAF=1.00;MQ=60.00;QD=31.03;SOR=2.303	GT:AD:DP:GQ:PGT:PID:PL	0/0:.:10:1	1/1:0,2:2:12:1|1:456610_T_A:139,12,0
NW_004754941.1	456819	.	C	G	44.71	PASS	AC=2;AF=0.5;AN=4;DP=13;ExcessHet=3.0103;FS=0.000;MLEAC=2;MLEAF=1.00;MQ=51.96;QD=14.90;SOR=2.833	GT:AD:DP:GQ:PL	0/0:.:10:1	1/1:0,3:3:9:71,9,0
NW_004754941.1	458141	.	G	T	24.19	PASS	AC=2;AF=0.5;AN=4;DP=12;ExcessHet=3.0103;FS=0.000;MLEAC=2;MLEAF=1.00;MQ=60.00;QD=12.09;SOR=2.303	GT:AD:DP:GQ:PL	0/0:.:10:1	1/1:0,2:2:6:50,6,0
NW_004754941.1	464499	.	GAT	G	55.13	PASS	AC=2;AF=0.5;AN=4;DP=12;ExcessHet=3.0103;FS=0.000;MLEAC=2;MLEAF=1.00;MQ=60.00;QD=27.57;SOR=2.303	GT:AD:DP:GQ:PGT:PID:PL	1/1:0,2:2:6:1|1:464499_GAT_G:90,6,0	0/0:.:10:1
NW_004754941.1	464506	.	G	A	64.17	PASS	AC=2;AF=0.5;AN=4;DP=12;ExcessHet=3.0103;FS=0.000;MLEAC=2;MLEAF=1.00;MQ=60.00;QD=32.08;SOR=2.303	GT:AD:DP:GQ:PGT:PID:PL	1/1:0,2:2:6:1|1:464499_GAT_G:90,6,0	0/0:.:10:1
NW_004754941.1	484700	.	G	GAA	55.13	PASS	AC=2;AF=0.5;AN=4;DP=12;ExcessHet=3.0103;FS=0.000;MLEAC=2;MLEAF=1.00;MQ=60.00;QD=27.57;SOR=2.303	GT:AD:DP:GQ:PGT:PID:PL	0/0:.:10:1	1/1:0,2:2:6:1|1:484700_G_GAA:90,6,0
NW_004754941.1	484702	.	AAGG	A	55.13	PASS	AC=2;AF=0.5;AN=4;DP=12;ExcessHet=3.0103;FS=0.000;MLEAC=2;MLEAF=1.00;MQ=60.00;QD=27.57;SOR=2.303	GT:AD:DP:GQ:PGT:PID:PL	0/0:.:10:1	1/1:0,2:2:6:1|1:484700_G_GAA:90,6,0
NW_004754941.1	532783	.	G	A	41.71	PASS	AC=2;AF=0.5;AN=4;DP=13;ExcessHet=3.0103;FS=0.000;MLEAC=2;MLEAF=1.00;MQ=51.96;QD=13.90;SOR=2.833	GT:AD:DP:GQ:PL	1/1:0,3:3:9:68,9,0	0/0:.:10:1
NW_004754941.1	563678	.	T	G	21.20	PASS	AC=2;AF=0.5;AN=4;DP=12;ExcessHet=3.0103;FS=0.000;MLEAC=2;MLEAF=1.00;MQ=60.00;QD=10.60;SOR=0.693	GT:AD:DP:GQ:PL	0/0:.:10:1	1/1:0,2:2:6:47,6,0
NW_004754941.1	587922	.	A	G	67.46	PASS	AC=2;AF=0.5;AN=4;DP=14;ExcessHet=3.0103;FS=0.000;MLEAC=2;MLEAF=1.00;MQ=60.00;QD=16.87;SOR=3.258	GT:AD:DP:GQ:PL	1/1:0,4:4:12:94,12,0	0/0:.:10:1
NW_004754941.1	588122	.	G	A	64.17	PASS	AC=2;AF=0.5;AN=4;DP=12;ExcessHet=3.0103;FS=0.000;MLEAC=2;MLEAF=1.00;MQ=60.00;QD=32.08;SOR=2.303	GT:AD:DP:GQ:PGT:PID:PL	1/1:0,2:2:6:1|1:588122_G_A:90,6,0	0/0:.:10:1
NW_004754941.1	588146	.	C	T	64.17	PASS	AC=2;AF=0.5;AN=4;DP=12;ExcessHet=3.0103;FS=0.000;MLEAC=2;MLEAF=1.00;MQ=60.00;QD=32.08;SOR=2.303	GT:AD:DP:GQ:PGT:PID:PL	1/1:0,2:2:6:1|1:588122_G_A:90,6,0	0/0:.:10:1
NW_004754941.1	594084	.	T	C	76.33	PASS	AC=2;AF=0.5;AN=4;DP=15;ExcessHet=3.0103;FS=0.000;MLEAC=2;MLEAF=1.00;MQ=60.00;QD=15.27;SOR=3.611	GT:AD:DP:GQ:PL	0/0:.:10:1	1/1:0,5:5:15:103,15,0
NW_004754941.1	594199	.	T	A	121.54	PASS	AC=3;AF=0.75;AN=4;BaseQRankSum=-1.834e+00;ClippingRankSum=0.00;DP=10;ExcessHet=3.0103;FS=0.000;MLEAC=3;MLEAF=0.750;MQ=60.00;MQRankSum=0.00;QD=12.15;ReadPosRankSum=-1.834e+00;SOR=2.303	GT:AD:DP:GQ:PL	0/1:2,4:6:72:73,0,72	1/1:0,4:4:12:78,12,0
NW_004754941.1	594602	.	GGTGGTGGTC	G	173.63	PASS	AC=2;AF=0.5;AN=4;DP=10;ExcessHet=0.7918;FS=0.000;MLEAC=3;MLEAF=0.750;MQ=64.48;QD=34.73;SOR=3.611	GT:AD:DP:GQ:PL	0/0:5,0:5:3:0,3,45	1/1:0,5:5:15:213,15,0
NW_004754941.1	595040	.	A	T	115.26	PASS	AC=2;AF=0.5;AN=4;DP=16;ExcessHet=3.0103;FS=0.000;MLEAC=2;MLEAF=1.00;MQ=42.43;QD=19.21;SOR=3.912	GT:AD:DP:GQ:PL	0/0:.:10:1	1/1:0,6:6:18:142,18,0
NW_004754941.1	595542	.	C	T	23.19	PASS	AC=2;AF=0.5;AN=4;DP=12;ExcessHet=3.0103;FS=0.000;MLEAC=2;MLEAF=1.00;MQ=42.43;QD=11.60;SOR=2.303	GT:AD:DP:GQ:PL	0/0:.:10:1	1/1:0,2:2:6:49,6,0
NW_004754941.1	595652	.	ATTT	A	41.13	PASS	AC=2;AF=0.5;AN=4;DP=12;ExcessHet=3.0103;FS=0.000;MLEAC=2;MLEAF=1.00;MQ=65.19;QD=20.57;SOR=2.303	GT:AD:DP:GQ:PL	1/1:0,2:2:6:76,6,0	0/0:.:10:1
NW_004754941.1	595997	.	C	CTT	115.86	PASS	AC=3;AF=0.75;AN=4;BaseQRankSum=0.00;ClippingRankSum=0.00;DP=6;ExcessHet=3.0103;FS=0.000;MLEAC=3;MLEAF=0.750;MQ=67.29;MQRankSum=0.967;QD=19.31;ReadPosRankSum=0.00;SOR=2.303	GT:AD:DP:GQ:PL	1/1:0,3:3:9:100,9,0	0/1:1,2:3:23:54,0,23
NW_004754941.1	612382	.	A	C	153.46	PASS	AC=2;AF=0.5;AN=4;DP=14;ExcessHet=3.0103;FS=0.000;MLEAC=2;MLEAF=1.00;MQ=53.67;QD=27.12;SOR=3.258	GT:AD:DP:GQ:PGT:PID:PL	1/1:0,4:4:12:1|1:612382_A_C:180,12,0	0/0:.:10:1
NW_004754941.1	612388	.	T	G	153.46	PASS	AC=2;AF=0.5;AN=4;DP=14;ExcessHet=3.0103;FS=0.000;MLEAC=2;MLEAF=1.00;MQ=60.00;QD=30.88;SOR=3.258	GT:AD:DP:GQ:PGT:PID:PL	1/1:0,4:4:12:1|1:612382_A_C:180,12,0	0/0:.:10:1
NW_004754941.1	618580	.	T	C	127.19	PASS	AC=1;AF=0.25;AN=4;BaseQRankSum=-4.089e+00;ClippingRankSum=0.00;DP=54;ExcessHet=3.0103;FS=0.000;MLEAC=1;MLEAF=0.250;MQ=60.00;MQRankSum=0.00;QD=6.69;ReadPosRankSum=0.041;SOR=0.793	GT:AD:DP:GQ:PL	0/1:9,10:19:99:157,0,166	0/0:35,0:35:90:0,90,1350
NW_004754941.1	619400	.	C	A	121.26	PASS	AC=2;AF=0.5;AN=4;DP=16;ExcessHet=3.0103;FS=0.000;MLEAC=2;MLEAF=1.00;MQ=44.31;QD=20.21;SOR=3.912	GT:AD:DP:GQ:PL	0/0:.:10:1	1/1:0,6:6:18:148,18,0
NW_004754941.1	620583	.	G	A	81.20	PASS	AC=1;AF=0.25;AN=4;BaseQRankSum=0.812;ClippingRankSum=0.00;DP=19;ExcessHet=3.0103;FS=0.000;MLEAC=1;MLEAF=0.500;MQ=30.87;MQRankSum=0.00;QD=9.02;ReadPosRankSum=-2.515e+00;SOR=0.283	GT:AD:DP:GQ:PL	0/1:6,3:9:99:108,0,218	0/0:.:10:1
NW_004754941.1	620585	.	T	A	78.19	PASS	AC=1;AF=0.25;AN=4;BaseQRankSum=2.52;ClippingRankSum=0.00;DP=33;ExcessHet=3.0103;FS=0.000;MLEAC=1;MLEAF=0.250;MQ=60.00;MQRankSum=0.00;QD=8.69;ReadPosRankSum=-2.515e+00;SOR=0.283	GT:AD:DP:GQ:PL	0/1:6,3:9:99:108,0,218	0/0:24,0:24:57:0,57,855
NW_004754941.1	620658	.	A	G	57.87	PASS	AC=1;AF=0.25;AN=4;BaseQRankSum=-3.263e+00;ClippingRankSum=0.00;DP=20;ExcessHet=3.0103;FS=0.000;MLEAC=2;MLEAF=0.500;MQ=60.00;MQRankSum=0.00;QD=4.13;ReadPosRankSum=-2.270e-01;SOR=0.188	GT:AD:DP:GQ:PGT:PID:PL	0/0:6,0:6:0:.:.:0,0,99	0/1:10,4:14:84:0|1:620658_A_G:84,0,399
NW_004754941.1	621126	.	A	G	153.46	PASS	AC=2;AF=0.5;AN=4;DP=14;ExcessHet=3.0103;FS=0.000;MLEAC=2;MLEAF=1.00;MQ=60.00;QD=31.41;SOR=3.258	GT:AD:DP:GQ:PGT:PID:PL	1/1:0,4:4:12:1|1:621126_A_G:180,12,0	0/0:.:10:1
NW_004754941.1	621127	.	CAA	C	144.42	PASS	AC=2;AF=0.5;AN=4;DP=14;ExcessHet=3.0103;FS=0.000;MLEAC=2;MLEAF=1.00;MQ=60.00;QD=32.83;SOR=3.258	GT:AD:DP:GQ:PGT:PID:PL	1/1:0,4:4:12:1|1:621126_A_G:180,12,0	0/0:.:10:1
NW_004754941.1	621175	.	T	C	41.71	PASS	AC=2;AF=0.5;AN=4;DP=13;ExcessHet=3.0103;FS=0.000;MLEAC=2;MLEAF=1.00;MQ=60.00;QD=13.90;SOR=2.833	GT:AD:DP:GQ:PL	1/1:0,3:3:9:68,9,0	0/0:.:10:1
NW_004754941.1	621914	.	G	C	108.71	PASS	AC=2;AF=0.5;AN=4;DP=13;ExcessHet=3.0103;FS=0.000;MLEAC=2;MLEAF=1.00;MQ=60.00;QD=32.33;SOR=2.833	GT:AD:DP:GQ:PGT:PID:PL	1/1:0,3:3:9:1|1:621914_G_C:135,9,0	0/0:.:10:1
NW_004754941.1	621919	.	T	C	108.71	PASS	AC=2;AF=0.5;AN=4;DP=13;ExcessHet=3.0103;FS=0.000;MLEAC=2;MLEAF=1.00;MQ=60.00;QD=34.82;SOR=2.833	GT:AD:DP:GQ:PGT:PID:PL	1/1:0,3:3:9:1|1:621914_G_C:135,9,0	0/0:.:10:1
NW_004754941.1	622210	.	C	A	150.54	PASS	AC=3;AF=0.75;AN=4;BaseQRankSum=1.83;ClippingRankSum=0.00;DP=10;ExcessHet=3.0103;FS=0.000;MLEAC=3;MLEAF=0.750;MQ=60.00;MQRankSum=0.00;QD=15.05;ReadPosRankSum=0.00;SOR=2.303	GT:AD:DP:GQ:PL	0/1:2,4:6:72:81,0,72	1/1:0,4:4:12:99,12,0
NW_004754941.1	622643	.	G	A	43.71	PASS	AC=2;AF=0.5;AN=4;DP=13;ExcessHet=3.0103;FS=0.000;MLEAC=2;MLEAF=1.00;MQ=60.00;QD=14.57;SOR=2.833	GT:AD:DP:GQ:PL	0/0:.:10:1	1/1:0,3:3:9:70,9,0
NW_004754941.1	622918	.	T	A	64.17	PASS	AC=2;AF=0.5;AN=4;DP=12;ExcessHet=3.0103;FS=0.000;MLEAC=2;MLEAF=1.00;MQ=60.00;QD=32.08;SOR=2.303	GT:AD:DP:GQ:PGT:PID:PL	0/0:.:10:1	1/1:0,2:2:6:1|1:622918_T_A:90,6,0
NW_004754941.1	622928	.	TA	T	55.13	PASS	AC=2;AF=0.5;AN=4;DP=12;ExcessHet=3.0103;FS=0.000;MLEAC=2;MLEAF=1.00;MQ=60.00;QD=27.57;SOR=2.303	GT:AD:DP:GQ:PGT:PID:PL	0/0:.:10:1	1/1:0,2:2:6:1|1:622918_T_A:90,6,0
NW_004754941.1	623300	.	G	T	121.26	PASS	AC=2;AF=0.5;AN=4;DP=16;ExcessHet=3.0103;FS=0.000;MLEAC=2;MLEAF=1.00;MQ=60.00;QD=20.21;SOR=3.912	GT:AD:DP:GQ:PL	0/0:.:10:1	1/1:0,6:6:18:148,18,0
NW_004754941.1	624872	.	C	T	41.71	PASS	AC=2;AF=0.5;AN=4;DP=13;ExcessHet=3.0103;FS=0.000;MLEAC=2;MLEAF=1.00;MQ=60.00;QD=13.90;SOR=2.833	GT:AD:DP:GQ:PL	0/0:.:10:1	1/1:0,3:3:9:68,9,0
NW_004754941.1	624960	.	C	T	69.46	PASS	AC=2;AF=0.5;AN=4;DP=14;ExcessHet=3.0103;FS=0.000;MLEAC=2;MLEAF=1.00;MQ=60.00;QD=17.37;SOR=3.258	GT:AD:DP:GQ:PL	0/0:.:10:1	1/1:0,4:4:12:96,12,0
NW_004754941.1	624973	.	G	A	46.71	PASS	AC=2;AF=0.5;AN=4;DP=13;ExcessHet=3.0103;FS=0.000;MLEAC=2;MLEAF=1.00;MQ=60.00;QD=15.57;SOR=2.833	GT:AD:DP:GQ:PL	0/0:.:10:1	1/1:0,3:3:9:73,9,0
NW_004754941.1	661912	.	A	G	95.46	PASS	AC=2;AF=0.5;AN=4;DP=12;ExcessHet=3.0103;FS=0.000;MLEAC=2;MLEAF=1.00;MQ=48.99;QD=36.12;SOR=2.303	GT:AD:DP:GQ:PGT:PID:PL	0/0:.:10:1	1/1:0,2:2:12:1|1:661912_A_G:122,12,0
NW_004754941.1	661916	.	A	G	95.46	PASS	AC=2;AF=0.5;AN=4;DP=14;ExcessHet=3.0103;FS=0.000;MLEAC=2;MLEAF=1.00;MQ=53.67;QD=23.87;SOR=3.258	GT:AD:DP:GQ:PGT:PID:PL	0/0:.:10:1	1/1:0,4:4:12:1|1:661912_A_G:122,12,0
NW_004754941.1	668592	.	G	C	20.21	PASS	AC=2;AF=0.5;AN=4;DP=12;ExcessHet=3.0103;FS=0.000;MLEAC=2;MLEAF=1.00;MQ=60.00;QD=10.11;SOR=2.303	GT:AD:DP:GQ:PL	1/1:0,2:2:6:46,6,0	0/0:.:10:1
NW_004754941.1	681637	.	T	C	65.71	PASS	AC=2;AF=0.5;AN=4;DP=13;ExcessHet=3.0103;FS=0.000;MLEAC=2;MLEAF=1.00;MQ=60.00;QD=21.90;SOR=2.833	GT:AD:DP:GQ:PGT:PID:PL	0/0:.:10:1	1/1:0,3:3:9:1|1:681580_G_A:92,9,0
NW_004754941.1	681823	.	T	C	92.33	PASS	AC=2;AF=0.5;AN=4;DP=15;ExcessHet=3.0103;FS=0.000;MLEAC=2;MLEAF=1.00;MQ=50.71;QD=18.47;SOR=3.611	GT:AD:DP:GQ:PL	0/0:.:10:1	1/1:0,5:5:15:119,15,0
NW_004754941.1	681856	.	A	G	21.47	PASS	AC=1;AF=0.25;AN=4;BaseQRankSum=0.566;ClippingRankSum=0.00;DP=9;ExcessHet=3.0103;FS=0.000;MLEAC=1;MLEAF=0.250;MQ=60.00;MQRankSum=0.00;QD=3.07;ReadPosRankSum=0.652;SOR=0.495	GT:AD:DP:GQ:PL	0/0:2,0:2:6:0,6,45	0/1:4,3:7:50:50,0,73
NW_004754941.1	681904	.	C	T	44.17	PASS	AC=2;AF=0.5;AN=4;DP=12;ExcessHet=3.0103;FS=0.000;MLEAC=2;MLEAF=1.00;MQ=42.43;QD=22.09;SOR=2.303	GT:AD:DP:GQ:PGT:PID:PL	0/0:.:10:1	1/1:0,2:2:6:1|1:681904_C_T:70,6,0
NW_004754941.1	681913	.	G	A	20	PASS	AC=2;AF=0.5;AN=4;DP=11;ExcessHet=3.0103;FS=0.000;MLEAC=2;MLEAF=1.00;MQ=26.83;QD=20.00;SOR=1.609	GT:AD:DP:GQ:PGT:PID:PL	0/0:.:10:1	1/1:0,1:1:3:1|1:681904_C_T:45,3,0
NW_004754941.1	682078	.	A	G	68.46	PASS	AC=2;AF=0.5;AN=4;DP=14;ExcessHet=3.0103;FS=0.000;MLEAC=2;MLEAF=1.00;MQ=60.00;QD=17.12;SOR=3.258	GT:AD:DP:GQ:PL	0/0:.:10:1	1/1:0,4:4:12:95,12,0
NW_004754941.1	682360	.	G	A	20.21	PASS	AC=2;AF=0.5;AN=4;DP=12;ExcessHet=3.0103;FS=0.000;MLEAC=2;MLEAF=1.00;MQ=42.43;QD=10.11;SOR=2.303	GT:AD:DP:GQ:PL	0/0:.:10:1	1/1:0,2:2:6:46,6,0
NW_004754941.1	738867	.	A	G	41.71	PASS	AC=2;AF=0.5;AN=4;DP=13;ExcessHet=3.0103;FS=0.000;MLEAC=2;MLEAF=1.00;MQ=60.00;QD=13.90;SOR=2.833	GT:AD:DP:GQ:PL	1/1:0,3:3:9:68,9,0	0/0:.:10:1
NW_004754941.1	769010	.	C	T	21.20	PASS	AC=2;AF=0.5;AN=4;DP=12;ExcessHet=3.0103;FS=0.000;MLEAC=2;MLEAF=1.00;MQ=48.99;QD=10.60;SOR=2.303	GT:AD:DP:GQ:PL	0/0:.:10:1	1/1:0,2:2:6:47,6,0
NW_004754941.1	772977	.	C	G	21.20	PASS	AC=2;AF=0.5;AN=4;DP=12;ExcessHet=3.0103;FS=0.000;MLEAC=2;MLEAF=1.00;MQ=60.00;QD=10.60;SOR=2.303	GT:AD:DP:GQ:PL	1/1:0,2:2:6:47,6,0	0/0:.:10:1
NW_004754941.1	773426	.	TA	T	119.20	PASS	AC=3;AF=0.75;AN=4;BaseQRankSum=0.967;ClippingRankSum=0.00;DP=12;ExcessHet=3.0103;FS=0.000;MLEAC=2;MLEAF=0.500;MQ=60.00;MQRankSum=0.00;QD=13.24;ReadPosRankSum=1.83;SOR=2.670	GT:AD:DP:GQ:PL	1/1:0,3:6:14:73,14,0	0/1:2,4:6:22:53,0,22
NW_004754941.1	803984	.	TTGCTGC	T	123.82	PASS	AC=1;AF=0.25;AN=4;BaseQRankSum=0.00;ClippingRankSum=0.00;DP=10;ExcessHet=3.0103;FS=0.000;MLEAC=1;MLEAF=0.250;MQ=64.48;MQRankSum=1.07;QD=17.69;ReadPosRankSum=0.366;SOR=1.609	GT:AD:DP:GQ:PL	0/0:3,0:3:9:0,9,68	0/1:2,5:7:69:162,0,69
NW_004754941.1	804134	.	C	T	148.53	PASS	AC=3;AF=0.75;AN=4;BaseQRankSum=-1.150e+00;ClippingRankSum=0.00;DP=9;ExcessHet=3.0103;FS=6.532;MLEAC=3;MLEAF=0.750;MQ=60.00;MQRankSum=0.00;QD=16.50;ReadPosRankSum=1.15;SOR=2.788	GT:AD:DP:GQ:PL	1/1:0,5:5:15:119,15,0	0/1:1,3:4:17:59,0,17
NW_004754941.1	804176	.	T	A	84.94	PASS	AC=3;AF=0.75;AN=4;BaseQRankSum=-9.670e-01;ClippingRankSum=0.00;DP=6;ExcessHet=3.0103;FS=0.000;MLEAC=3;MLEAF=0.750;MQ=60.00;MQRankSum=0.00;QD=14.16;ReadPosRankSum=0.967;SOR=2.303	GT:AD:DP:GQ:PL	1/1:0,3:3:9:75,9,0	0/1:1,2:3:20:39,0,20
NW_004754941.1	804263	.	A	G	36.95	PASS	AC=2;AF=0.5;AN=4;DP=8;ExcessHet=0.7918;FS=0.000;MLEAC=2;MLEAF=0.500;MQ=60.00;QD=12.32;SOR=2.833	GT:AD:DP:GQ:PL	0/0:5,0:5:6:0,6,90	1/1:0,3:3:9:68,9,0
NW_004754941.1	804278	.	T	TTGC	87.42	PASS	AC=1;AF=0.25;AN=4;BaseQRankSum=1.15;ClippingRankSum=0.00;DP=14;ExcessHet=3.0103;FS=0.000;MLEAC=1;MLEAF=0.500;MQ=40.79;MQRankSum=1.15;QD=21.86;ReadPosRankSum=0.319;SOR=1.609	GT:AD:DP:GQ:PL	0/1:1,3:4:12:123,0,12	0/0:.:10:1
NW_004754941.1	804365	.	G	T	201.16	PASS	AC=3;AF=0.75;AN=4;BaseQRankSum=1.28;ClippingRankSum=0.00;DP=12;ExcessHet=3.0103;FS=0.000;MLEAC=2;MLEAF=0.500;MQ=60.00;MQRankSum=0.00;QD=22.35;ReadPosRankSum=1.28;SOR=3.611	GT:AD:DP:GQ:PL	0/1:1,4:5:9:84,0,9	1/1:0,4:7:12:99,12,0
NW_004754941.1	804494	.	T	C	41.42	PASS	AC=2;AF=0.5;AN=4;DP=4;ExcessHet=0.7918;FS=0.000;MLEAC=3;MLEAF=0.750;MQ=60.00;QD=13.81;SOR=2.833	GT:AD:DP:GQ:PL	0/0:1,0:1:3:0,3,23	1/1:0,3:3:9:71,9,0
NW_004754941.1	804788	.	T	C	26.55	PASS	AC=1;AF=0.25;AN=4;BaseQRankSum=-8.420e-01;ClippingRankSum=0.00;DP=9;ExcessHet=3.0103;FS=3.979;MLEAC=1;MLEAF=0.250;MQ=60.00;MQRankSum=0.00;QD=5.31;ReadPosRankSum=0.00;SOR=2.833	GT:AD:DP:GQ:PL	0/0:4,0:4:12:0,12,84	0/1:2,3:5:33:56,0,33
NW_004754941.1	804911	.	C	T	56.18	PASS	AC=2;AF=0.5;AN=4;BaseQRankSum=1.47;ClippingRankSum=0.00;DP=11;ExcessHet=0.7918;FS=0.000;MLEAC=1;MLEAF=0.250;MQ=60.00;MQRankSum=0.00;QD=8.03;ReadPosRankSum=-1.800e-01;SOR=1.609	GT:AD:DP:GQ:PL	0/0:4,0:4:12:0,12,87	1/1:2,5:7:1:85,1,0
NW_004754941.1	804940	.	C	T	31.37	PASS	AC=1;AF=0.25;AN=4;BaseQRankSum=-1.080e-01;ClippingRankSum=0.00;DP=12;ExcessHet=3.0103;FS=0.000;MLEAC=1;MLEAF=0.250;MQ=60.00;MQRankSum=0.00;QD=4.48;ReadPosRankSum=0.00;SOR=0.941	GT:AD:DP:GQ:PL	0/0:5,0:5:15:0,15,114	0/1:3,4:7:43:61,0,43
NW_004754941.1	805228	.	T	A	41.49	PASS	AC=2;AF=0.5;AN=4;DP=5;ExcessHet=0.7918;FS=0.000;MLEAC=2;MLEAF=0.500;MQ=60.00;QD=20.74;SOR=2.303	GT:AD:DP:GQ:PGT:PID:PL	0/0:3,0:3:6:.:.:0,6,90	1/1:0,2:2:7:1|1:805228_T_A:72,7,0
NW_004754941.1	805241	.	T	C	45.99	PASS	AC=2;AF=0.5;AN=4;DP=13;ExcessHet=3.0103;FS=0.000;MLEAC=2;MLEAF=1.00;MQ=42.43;QD=15.33;SOR=2.833	GT:AD:DP:GQ:PGT:PID:PL	0/0:.:10:1	1/1:0,3:3:7:1|1:805228_T_A:72,7,0
NW_004754941.1	805445	.	C	T	47.54	PASS	AC=1;AF=0.25;AN=4;BaseQRankSum=0.00;ClippingRankSum=0.00;DP=10;ExcessHet=3.0103;FS=0.000;MLEAC=1;MLEAF=0.250;MQ=60.00;MQRankSum=0.00;QD=7.92;ReadPosRankSum=0.00;SOR=1.329	GT:AD:DP:GQ:PL	0/0:4,0:4:12:0,12,94	0/1:2,4:6:29:77,0,29
NW_004754941.1	805930	.	C	CCTGCTG	53.91	PASS	AC=2;AF=0.5;AN=4;DP=5;ExcessHet=0.7918;FS=0.000;MLEAC=2;MLEAF=0.500;MQ=66.18;QD=17.97;SOR=2.833	GT:AD:DP:GQ:PL	0/0:2,0:2:6:0,6,44	1/1:0,3:3:9:94,9,0
NW_004754941.1	806219	.	T	C	40.17	PASS	AC=2;AF=0.5;AN=4;DP=4;ExcessHet=0.7918;FS=0.000;MLEAC=2;MLEAF=0.500;MQ=60.00;QD=20.08;SOR=2.303	GT:AD:DP:GQ:PGT:PID:PL	0/0:2,0:2:3:.:.:0,3,45	1/1:0,2:2:6:1|1:806219_T_C:69,6,0
NW_004754941.1	806681	.	T	C	38.82	PASS	AC=2;AF=0.5;AN=4;DP=4;ExcessHet=0.7918;FS=0.000;MLEAC=2;MLEAF=0.500;MQ=60.00;QD=19.41;SOR=2.303	GT:AD:DP:GQ:PGT:PID:PL	0/0:2,0:2:6:.:.:0,6,45	1/1:0,2:2:6:1|1:806673_T_C:69,6,0
NW_004754941.1	807131	.	GGT	G	123.42	PASS	AC=2;AF=0.5;AN=4;DP=14;ExcessHet=3.0103;FS=0.000;MLEAC=2;MLEAF=1.00;MQ=51.15;QD=30.86;SOR=3.258	GT:AD:DP:GQ:PGT:PID:PL	1/1:0,4:4:12:1|1:807131_GGT_G:159,12,0	0/0:.:10:1
NW_004754941.1	807135	.	CT	C	123.42	PASS	AC=2;AF=0.5;AN=4;DP=14;ExcessHet=3.0103;FS=0.000;MLEAC=2;MLEAF=1.00;MQ=51.15;QD=30.86;SOR=3.258	GT:AD:DP:GQ:PGT:PID:PL	1/1:0,4:4:12:1|1:807131_GGT_G:159,12,0	0/0:.:10:1
NW_004754941.1	807947	.	GTGGTGCTGC	G	114.37	PASS	AC=1;AF=0.25;AN=4;BaseQRankSum=0.431;ClippingRankSum=0.00;DP=8;ExcessHet=3.0103;FS=0.000;MLEAC=1;MLEAF=0.250;MQ=66.83;MQRankSum=0.967;QD=19.06;ReadPosRankSum=0.210;SOR=2.303	GT:AD:DP:GQ:PL	0/1:1,5:6:63:151,0,63	0/0:2,0:2:3:0,3,45
NW_004754941.1	808107	.	G	A	22.01	PASS	AC=2;AF=0.5;AN=4;DP=10;ExcessHet=0.7918;FS=0.000;MLEAC=2;MLEAF=0.500;MQ=60.00;QD=7.34;SOR=2.833	GT:AD:DP:GQ:PL	0/0:7,0:7:18:0,18,270	1/1:0,3:3:9:55,9,0
NW_004754941.1	808157	.	C	T	40.44	PASS	AC=1;AF=0.25;AN=4;BaseQRankSum=-8.120e-01;ClippingRankSum=0.00;DP=14;ExcessHet=3.0103;FS=0.000;MLEAC=1;MLEAF=0.250;MQ=60.00;MQRankSum=0.00;QD=3.37;ReadPosRankSum=-7.800e-02;SOR=0.446	GT:AD:DP:GQ:PL	0/1:7,5:12:69:69,0,131	0/0:2,0:2:6:0,6,46
NW_004754941.1	808404	.	G	C	110.24	PASS	AC=2;AF=0.5;AN=4;DP=17;ExcessHet=3.0103;FS=0.000;MLEAC=2;MLEAF=1.00;MQ=58.95;QD=15.75;SOR=4.174	GT:AD:DP:GQ:PL	0/0:.:10:1	1/1:0,7:7:20:137,20,0
NW_004754941.1	808445	.	T	TTTG	87.91	PASS	AC=2;AF=0.5;AN=4;DP=5;ExcessHet=0.7918;FS=0.000;MLEAC=2;MLEAF=0.500;MQ=70.00;QD=29.30;SOR=2.833	GT:AD:DP:GQ:PL	0/0:2,0:2:6:0,6,47	1/1:0,3:3:9:128,9,0
NW_004754941.1	808682	.	G	GTT	114.69	PASS	AC=2;AF=0.5;AN=4;DP=8;ExcessHet=3.0103;FS=0.000;MLEAC=3;MLEAF=0.750;MQ=67.29;QD=22.94;SOR=3.611	GT:AD:DP:GQ:PL	1/1:0,5:5:15:152,15,0	0/0:3,0:3:0:0,0,20
NW_004754941.1	808914	.	C	T	114.93	PASS	AC=1;AF=0.25;AN=4;BaseQRankSum=-1.282e+00;ClippingRankSum=0.00;DP=8;ExcessHet=3.0103;FS=0.000;MLEAC=1;MLEAF=0.250;MQ=60.00;MQRankSum=0.00;QD=22.99;ReadPosRankSum=1.28;SOR=1.981	GT:AD:DP:GQ:PGT:PID:PL	0/1:1,4:5:14:0|1:808894_G_A:144,0,14	0/0:3,0:3:9:.:.:0,9,67
NW_004754941.1	808968	.	G	A	63.87	PASS	AC=3;AF=0.75;AN=4;BaseQRankSum=-6.740e-01;ClippingRankSum=0.00;DP=7;ExcessHet=3.0103;FS=0.000;MLEAC=3;MLEAF=0.750;MQ=60.00;MQRankSum=0.00;QD=9.12;ReadPosRankSum=-6.740e-01;SOR=1.609	GT:AD:DP:GQ:PL	0/1:2,2:4:22:22,0,36	1/1:0,3:3:9:71,9,0
NW_004754941.1	809123	.	T	C	51.54	PASS	AC=1;AF=0.25;AN=4;BaseQRankSum=-1.282e+00;ClippingRankSum=0.00;DP=7;ExcessHet=3.0103;FS=0.000;MLEAC=1;MLEAF=0.250;MQ=60.00;MQRankSum=0.00;QD=10.31;ReadPosRankSum=1.28;SOR=1.981	GT:AD:DP:GQ:PL	0/0:2,0:2:6:0,6,44	0/1:1,4:5:13:80,0,13
NW_004754941.1	809446	.	C	T	144.23	PASS	AC=2;AF=0.5;AN=4;DP=17;ExcessHet=3.0103;FS=0.000;MLEAC=2;MLEAF=1.00;MQ=52.92;QD=20.60;SOR=4.174	GT:AD:DP:GQ:PL	0/0:.:10:1	1/1:0,7:7:21:171,21,0
NW_004754941.1	809686	.	G	C	80.63	PASS	AC=1;AF=0.25;AN=4;BaseQRankSum=0.566;ClippingRankSum=0.00;DP=8;ExcessHet=3.0103;FS=0.000;MLEAC=1;MLEAF=0.250;MQ=60.00;MQRankSum=0.00;QD=11.52;ReadPosRankSum=0.00;SOR=2.584	GT:AD:DP:GQ:PL	0/1:1,6:7:2:107,0,2	0/0:1,0:1:3:0,3,22
NW_004754941.1	810198	.	G	C	54.20	PASS	AC=1;AF=0.25;AN=4;BaseQRankSum=0.967;ClippingRankSum=0.00;DP=13;ExcessHet=3.0103;FS=0.000;MLEAC=1;MLEAF=0.500;MQ=46.48;MQRankSum=0.00;QD=18.07;ReadPosRankSum=-9.670e-01;SOR=1.179	GT:AD:DP:GQ:PGT:PID:PL	0/0:.:10:1	0/1:1,2:3:36:0|1:810198_G_C:81,0,36
NW_004754941.1	810218	.	A	C	54.20	PASS	AC=1;AF=0.25;AN=4;BaseQRankSum=-9.670e-01;ClippingRankSum=0.00;DP=5;ExcessHet=3.0103;FS=0.000;MLEAC=1;MLEAF=0.250;MQ=60.00;MQRankSum=0.00;QD=18.07;ReadPosRankSum=-9.670e-01;SOR=1.179	GT:AD:DP:GQ:PGT:PID:PL	0/0:2,0:2:0:.:.:0,0,1	0/1:1,2:3:36:0|1:810198_G_C:81,0,36
NW_004754941.1	810280	.	A	T	62.42	PASS	AC=2;AF=0.5;AN=4;DP=4;ExcessHet=0.7918;FS=0.000;MLEAC=3;MLEAF=0.750;MQ=60.00;QD=20.81;SOR=2.833	GT:AD:DP:GQ:PL	1/1:0,3:3:9:92,9,0	0/0:1,0:1:3:0,3,23
NW_004754941.1	810309	.	T	A	28.72	PASS	AC=2;AF=0.5;AN=4;DP=13;ExcessHet=3.0103;FS=0.000;MLEAC=2;MLEAF=1.00;MQ=46.48;QD=9.57;SOR=2.833	GT:AD:DP:GQ:PL	1/1:0,3:3:9:55,9,0	0/0:.:10:1
NW_004754941.1	810335	.	G	A	23.19	PASS	AC=2;AF=0.5;AN=4;DP=12;ExcessHet=3.0103;FS=0.000;MLEAC=2;MLEAF=1.00;MQ=48.99;QD=11.60;SOR=2.303	GT:AD:DP:GQ:PL	1/1:0,2:2:6:49,6,0	0/0:.:10:1
NW_004754941.1	826349	.	G	A	21.20	PASS	AC=2;AF=0.5;AN=4;DP=12;ExcessHet=3.0103;FS=0.000;MLEAC=2;MLEAF=1.00;MQ=60.00;QD=10.60;SOR=2.303	GT:AD:DP:GQ:PL	1/1:0,2:2:6:47,6,0	0/0:.:10:1
NW_004754941.1	833295	.	TACA	T	52.13	PASS	AC=2;AF=0.5;AN=4;DP=6;ExcessHet=0.7918;FS=0.000;MLEAC=2;MLEAF=0.500;MQ=60.00;QD=26.06;SOR=2.303	GT:AD:DP:GQ:PL	1/1:0,2:2:6:90,6,0	0/0:4,0:4:3:0,3,45
NW_004754941.1	833321	.	T	A	67.30	PASS	AC=2;AF=0.5;AN=4;DP=7;ExcessHet=3.0103;FS=0.000;MLEAC=3;MLEAF=0.750;MQ=60.00;QD=22.43;SOR=2.833	GT:AD:DP:GQ:PGT:PID:PL	0/0:4,0:4:0:.:.:0,0,49	1/1:0,3:3:9:1|1:833297_CAA_C:95,9,0
NW_004754941.1	857169	.	G	A	288.23	PASS	AC=2;AF=0.5;AN=4;DP=16;ExcessHet=3.0103;FS=0.000;MLEAC=2;MLEAF=1.00;MQ=55.55;QD=29.28;SOR=3.912	GT:AD:DP:GQ:PGT:PID:PL	1/1:0,6:6:21:1|1:857169_G_A:315,21,0	0/0:.:10:1
NW_004754941.1	857187	.	T	A	288.23	PASS	AC=2;AF=0.5;AN=4;DP=17;ExcessHet=3.0103;FS=0.000;MLEAC=2;MLEAF=1.00;MQ=44.03;QD=25.63;SOR=4.174	GT:AD:DP:GQ:PGT:PID:PL	1/1:0,7:7:21:1|1:857169_G_A:315,21,0	0/0:.:10:1
NW_004754941.1	857348	.	C	G	147.19	PASS	AC=1;AF=0.25;AN=4;BaseQRankSum=-9.340e-01;ClippingRankSum=0.00;DP=35;ExcessHet=3.0103;FS=0.000;MLEAC=1;MLEAF=0.250;MQ=60.00;MQRankSum=0.00;QD=9.81;ReadPosRankSum=2.52;SOR=0.260	GT:AD:DP:GQ:PGT:PID:PL	0/0:20,0:20:42:.:.:0,42,630	0/1:10,5:15:99:0|1:857348_C_G:177,0,351
NW_004754941.1	864412	.	C	T	188.19	PASS	AC=1;AF=0.25;AN=4;BaseQRankSum=2.95;ClippingRankSum=0.00;DP=39;ExcessHet=3.0103;FS=0.000;MLEAC=1;MLEAF=0.250;MQ=60.00;MQRankSum=0.00;QD=10.45;ReadPosRankSum=0.635;SOR=1.179	GT:AD:DP:GQ:PL	0/0:21,0:21:38:0,38,432	0/1:7,11:18:99:218,0,110
NW_004754941.1	864961	.	G	GTATGCA	276.46	PASS	AC=2;AF=0.5;AN=4;DP=13;ExcessHet=3.0103;FS=0.000;MLEAC=3;MLEAF=0.750;MQ=62.65;QD=34.10;SOR=4.174	GT:AD:DP:GQ:PL	0/0:6,0:6:0:0,0,85	1/1:0,7:7:21:314,21,0
NW_004754941.1	865064	.	C	T	788.19	PASS	AC=3;AF=0.75;AN=4;BaseQRankSum=3.48;ClippingRankSum=0.00;DP=31;ExcessHet=3.0103;FS=0.000;MLEAC=3;MLEAF=0.750;MQ=60.00;MQRankSum=0.00;QD=25.43;ReadPosRankSum=0.061;SOR=3.056	GT:AD:DP:GQ:PGT:PID:PL	0/1:5,9:14:60:.:.:187,0,60	1/1:0,17:17:54:1|1:865042_C_T:631,54,0
NW_004754941.1	877199	.	A	G	21.20	PASS	AC=2;AF=0.5;AN=4;DP=12;ExcessHet=3.0103;FS=0.000;MLEAC=2;MLEAF=1.00;MQ=42.43;QD=10.60;SOR=2.303	GT:AD:DP:GQ:PL	1/1:0,2:2:6:47,6,0	0/0:.:10:1
NW_004754941.1	877229	.	G	T	54.87	PASS	AC=1;AF=0.25;AN=4;BaseQRankSum=0.00;ClippingRankSum=0.00;DP=10;ExcessHet=3.0103;FS=0.000;MLEAC=2;MLEAF=0.500;MQ=60.00;MQRankSum=0.00;QD=9.14;ReadPosRankSum=1.83;SOR=1.329	GT:AD:DP:GQ:PL	0/1:2,4:6:31:81,0,31	0/0:4,0:4:0:0,0,45
NW_004754941.1	877365	.	T	A	198.33	PASS	AC=2;AF=0.5;AN=4;DP=15;ExcessHet=3.0103;FS=0.000;MLEAC=2;MLEAF=1.00;MQ=44.72;QD=28.99;SOR=3.611	GT:AD:DP:GQ:PGT:PID:PL	1/1:0,5:5:15:1|1:877365_T_A:225,15,0	0/0:.:10:1
NW_004754941.1	877380	.	A	C	198.33	PASS	AC=2;AF=0.5;AN=4;DP=15;ExcessHet=3.0103;FS=0.000;MLEAC=2;MLEAF=1.00;MQ=44.72;QD=30.15;SOR=3.611	GT:AD:DP:GQ:PGT:PID:PL	1/1:0,5:5:15:1|1:877365_T_A:225,15,0	0/0:.:10:1
NW_004754941.1	877402	.	G	A	198.33	PASS	AC=2;AF=0.5;AN=4;DP=15;ExcessHet=3.0103;FS=0.000;MLEAC=2;MLEAF=1.00;MQ=44.72;QD=33.42;SOR=3.611	GT:AD:DP:GQ:PGT:PID:PL	1/1:0,5:5:15:1|1:877365_T_A:225,15,0	0/0:.:10:1
NW_004754941.1	877440	.	G	T	20	PASS	AC=2;AF=0.5;AN=4;DP=11;ExcessHet=3.0103;FS=0.000;MLEAC=2;MLEAF=1.00;MQ=34.64;QD=20.00;SOR=1.609	GT:AD:DP:GQ:PGT:PID:PL	1/1:0,1:1:3:1|1:877440_G_T:45,3,0	0/0:.:10:1
NW_004754941.1	877458	.	C	G	20	PASS	AC=2;AF=0.5;AN=4;DP=11;ExcessHet=3.0103;FS=0.000;MLEAC=2;MLEAF=1.00;MQ=34.64;QD=20.00;SOR=1.609	GT:AD:DP:GQ:PGT:PID:PL	1/1:0,1:1:3:1|1:877440_G_T:45,3,0	0/0:.:10:1
NW_004754941.1	909118	.	C	T	24.19	PASS	AC=2;AF=0.5;AN=4;DP=12;ExcessHet=3.0103;FS=0.000;MLEAC=2;MLEAF=1.00;MQ=42.43;QD=12.09;SOR=2.303	GT:AD:DP:GQ:PL	0/0:.:10:1	1/1:0,2:2:6:50,6,0
NW_004754941.1	909152	.	T	C	108.71	PASS	AC=2;AF=0.5;AN=4;DP=13;ExcessHet=3.0103;FS=0.000;MLEAC=2;MLEAF=1.00;MQ=46.48;QD=29.07;SOR=2.833	GT:AD:DP:GQ:PGT:PID:PL	0/0:.:10:1	1/1:0,3:3:9:1|1:909152_T_C:135,9,0
NW_004754941.1	909170	.	G	C	131.46	PASS	AC=2;AF=0.5;AN=4;DP=14;ExcessHet=3.0103;FS=0.000;MLEAC=2;MLEAF=1.00;MQ=53.67;QD=32.87;SOR=3.258	GT:AD:DP:GQ:PGT:PID:PL	0/0:.:10:1	1/1:0,4:4:12:1|1:909152_T_C:158,12,0
NW_004754941.1	909247	.	CAGCCAACCAGCCAGTCAGTT	C	55.13	PASS	AC=2;AF=0.5;AN=4;DP=12;ExcessHet=3.0103;FS=0.000;MLEAC=2;MLEAF=1.00;MQ=60.00;QD=27.57;SOR=2.303	GT:AD:DP:GQ:PL	0/0:.:10:1	1/1:0,2:2:6:90,6,0
NW_004754941.1	935477	.	C	A	82.71	PASS	AC=2;AF=0.5;AN=4;DP=13;ExcessHet=3.0103;FS=0.000;MLEAC=2;MLEAF=1.00;MQ=60.00;QD=27.57;SOR=2.833	GT:AD:DP:GQ:PGT:PID:PL	0/0:.:10:1	1/1:0,3:3:9:1|1:935477_C_A:109,9,0
NW_004754941.1	935479	.	A	C	82.71	PASS	AC=2;AF=0.5;AN=4;DP=13;ExcessHet=3.0103;FS=0.000;MLEAC=2;MLEAF=1.00;MQ=60.00;QD=27.57;SOR=2.833	GT:AD:DP:GQ:PGT:PID:PL	0/0:.:10:1	1/1:0,3:3:9:1|1:935477_C_A:109,9,0
NW_004754941.1	937653	.	T	C	68.46	PASS	AC=2;AF=0.5;AN=4;DP=14;ExcessHet=3.0103;FS=0.000;MLEAC=2;MLEAF=1.00;MQ=60.00;QD=17.12;SOR=3.258	GT:AD:DP:GQ:PL	1/1:0,4:4:12:95,12,0	0/0:.:10:1
NW_004754943.1	2326	.	C	A	24.19	PASS	AC=2;AF=0.5;AN=4;DP=12;ExcessHet=3.0103;FS=0.000;MLEAC=2;MLEAF=1.00;MQ=60.00;QD=12.09;SOR=2.303	GT:AD:DP:GQ:PL	0/0:.:10:1	1/1:0,2:2:6:50,6,0
NW_004754943.1	15196	.	G	A	413.19	PASS	AC=3;AF=0.75;AN=4;BaseQRankSum=-2.208e+00;ClippingRankSum=0.00;DP=38;ExcessHet=3.0103;FS=0.000;MLEAC=3;MLEAF=0.750;MQ=60.00;MQRankSum=0.00;QD=10.87;ReadPosRankSum=0.552;SOR=1.040	GT:AD:DP:GQ:PL	0/1:16,6:22:62:62,0,328	1/1:0,16:16:48:381,48,0
NW_004754943.1	15494	.	G	C	497.19	PASS	AC=3;AF=0.75;AN=4;BaseQRankSum=-2.679e+00;ClippingRankSum=0.00;DP=37;ExcessHet=3.0103;FS=0.000;MLEAC=3;MLEAF=0.750;MQ=60.00;MQRankSum=0.00;QD=13.44;ReadPosRankSum=0.297;SOR=2.242	GT:AD:DP:GQ:PL	0/1:9,10:19:99:145,0,149	1/1:0,18:18:53:382,53,0
NW_004754943.1	15710	.	T	C	958.19	PASS	AC=3;AF=0.75;AN=4;BaseQRankSum=0.165;ClippingRankSum=0.00;DP=55;ExcessHet=3.0103;FS=0.000;MLEAC=3;MLEAF=0.750;MQ=60.00;MQRankSum=0.00;QD=17.42;ReadPosRankSum=-4.690e-01;SOR=1.262	GT:AD:DP:GQ:PL	0/1:21,11:32:99:278,0,405	1/1:0,23:23:69:710,69,0
NW_004754943.1	15888	.	C	T	256.19	PASS	AC=1;AF=0.25;AN=4;BaseQRankSum=4.01;ClippingRankSum=0.00;DP=74;ExcessHet=3.0103;FS=0.000;MLEAC=1;MLEAF=0.250;MQ=60.00;MQRankSum=0.00;QD=6.57;ReadPosRankSum=1.60;SOR=0.478	GT:AD:DP:GQ:PL	0/1:22,17:39:99:286,0,557	0/0:35,0:35:99:0,99,930
NW_004754943.1	16052	.	C	T	1918.19	PASS	AC=3;AF=0.75;AN=4;BaseQRankSum=3.32;ClippingRankSum=0.00;DP=78;ExcessHet=3.0103;FS=0.000;MLEAC=3;MLEAF=0.750;MQ=60.00;MQRankSum=0.00;QD=24.59;ReadPosRankSum=0.407;SOR=1.670	GT:AD:DP:GQ:PGT:PID:PL	0/1:25,17:42:99:0|1:16052_C_T:514,0,846	1/1:0,36:36:99:1|1:16052_C_T:1434,113,0
NW_004754943.1	16071	.	T	C	2048.19	PASS	AC=3;AF=0.75;AN=4;BaseQRankSum=-4.195e+00;ClippingRankSum=0.00;DP=84;ExcessHet=3.0103;FS=0.000;MLEAC=3;MLEAF=0.750;MQ=60.00;MQRankSum=0.00;QD=24.38;ReadPosRankSum=-1.466e+00;SOR=0.440	GT:AD:DP:GQ:PGT:PID:PL	0/1:25,18:43:99:0|1:16052_C_T:528,0,856	1/1:0,41:41:99:1|1:16052_C_T:1550,126,0
NW_004754943.1	16113	.	G	A	522.19	PASS	AC=1;AF=0.25;AN=4;BaseQRankSum=5.85;ClippingRankSum=0.00;DP=89;ExcessHet=3.0103;FS=0.000;MLEAC=1;MLEAF=0.250;MQ=60.00;MQRankSum=0.00;QD=11.35;ReadPosRankSum=-1.460e-01;SOR=1.203	GT:AD:DP:GQ:PL	0/1:18,28:46:99:552,0,510	0/0:43,0:43:99:0,99,1011
NW_004754943.1	17799	.	G	T	54.22	PASS	AC=1;AF=0.25;AN=4;BaseQRankSum=0.431;ClippingRankSum=0.00;DP=13;ExcessHet=3.0103;FS=0.000;MLEAC=1;MLEAF=0.500;MQ=51.96;MQRankSum=0.00;QD=18.07;ReadPosRankSum=-4.310e-01;SOR=0.223	GT:AD:DP:GQ:PGT:PID:PL	0/1:1,2:3:23:0|1:17799_G_T:81,0,23	0/0:.:10:1
NW_004754943.1	17804	.	G	A	54.22	PASS	AC=1;AF=0.25;AN=4;BaseQRankSum=0.967;ClippingRankSum=0.00;DP=13;ExcessHet=3.0103;FS=0.000;MLEAC=1;MLEAF=0.500;MQ=51.96;MQRankSum=0.00;QD=18.07;ReadPosRankSum=-4.310e-01;SOR=0.223	GT:AD:DP:GQ:PGT:PID:PL	0/1:1,2:3:23:0|1:17799_G_T:81,0,23	0/0:.:10:1
NW_004754943.1	18852	.	C	T	997.19	PASS	AC=3;AF=0.75;AN=4;BaseQRankSum=-5.798e+00;ClippingRankSum=0.00;DP=79;ExcessHet=3.0103;FS=0.000;MLEAC=3;MLEAF=0.750;MQ=60.00;MQRankSum=0.00;QD=12.62;ReadPosRankSum=1.03;SOR=1.700	GT:AD:DP:GQ:PL	0/1:25,15:40:99:208,0,496	1/1:0,39:39:99:819,114,0
NW_004754943.1	19153	.	ACT	A	428.15	PASS	AC=1;AF=0.25;AN=4;BaseQRankSum=0.650;ClippingRankSum=0.00;DP=52;ExcessHet=3.0103;FS=0.000;MLEAC=1;MLEAF=0.250;MQ=61.24;MQRankSum=1.17;QD=22.53;ReadPosRankSum=-9.740e-01;SOR=1.981	GT:AD:DP:GQ:PL	0/1:5,14:19:99:467,0,117	0/0:33,0:33:57:0,57,855
NW_004754943.1	19180	.	GAAAA	G	376.43	PASS	AC=2;AF=0.5;AN=4;BaseQRankSum=2.07;ClippingRankSum=0.00;DP=32;ExcessHet=0.7918;FS=0.000;MLEAC=2;MLEAF=0.500;MQ=87.15;MQRankSum=4.44;QD=31.37;ReadPosRankSum=1.16;SOR=0.484	GT:AD:DP:GQ:PL	0/0:17,0:20:49:0,49,417	1/1:1,11:12:15:392,15,0
NW_004754943.1	19474	.	C	A	378.19	PASS	AC=1;AF=0.25;AN=4;BaseQRankSum=1.00;ClippingRankSum=0.00;DP=70;ExcessHet=3.0103;FS=15.194;MLEAC=1;MLEAF=0.250;MQ=60.00;MQRankSum=0.00;QD=11.46;ReadPosRankSum=1.38;SOR=4.659	GT:AD:DP:GQ:PL	0/1:11,22:33:99:408,0,147	0/0:37,0:37:75:0,75,1125
NW_004754943.1	19879	.	G	T	32.91	PASS	AC=1;AF=0.25;AN=4;BaseQRankSum=-1.150e+00;ClippingRankSum=0.00;DP=18;ExcessHet=3.9794;FS=0.000;MLEAC=2;MLEAF=0.500;MQ=60.00;MQRankSum=0.00;QD=8.23;ReadPosRankSum=1.15;SOR=1.609	GT:AD:DP:GQ:PL	0/0:14,0:14:0:0,0,188	0/1:1,3:4:18:59,0,18
NW_004754943.1	20239	.	CAA	C	345.17	PASS	AC=3;AF=0.75;AN=4;BaseQRankSum=-1.645e+00;ClippingRankSum=0.00;DP=26;ExcessHet=3.0103;FS=0.000;MLEAC=3;MLEAF=0.750;MQ=60.39;MQRankSum=1.42;QD=13.28;ReadPosRankSum=1.84;SOR=0.330	GT:AD:DP:GQ:PL	0/1:10,6:16:99:133,0,224	1/1:1,9:10:7:250,7,0
NW_004754943.1	20452	.	G	GA	343.15	PASS	AC=3;AF=0.75;AN=4;BaseQRankSum=0.431;ClippingRankSum=0.00;DP=24;ExcessHet=3.0103;FS=0.000;MLEAC=3;MLEAF=0.750;MQ=62.45;MQRankSum=0.967;QD=14.30;ReadPosRankSum=1.33;SOR=1.519	GT:AD:DP:GQ:PL	0/1:8,4:12:70:70,0,182	1/1:0,12:12:36:312,36,0
NW_004754943.1	24073	.	T	C	21.20	PASS	AC=2;AF=0.5;AN=4;DP=12;ExcessHet=3.0103;FS=0.000;MLEAC=2;MLEAF=1.00;MQ=60.00;QD=10.60;SOR=2.303	GT:AD:DP:GQ:PL	1/1:0,2:2:6:47,6,0	0/0:.:10:1
NW_004754943.1	29439	.	A	G	61.22	PASS	AC=2;AF=0.5;AN=4;DP=3;ExcessHet=0.7918;FS=0.000;MLEAC=3;MLEAF=0.750;MQ=60.00;QD=30.61;SOR=2.303	GT:AD:DP:GQ:PGT:PID:PL	0/0:1,0:1:3:.:.:0,3,22	1/1:0,2:2:6:1|1:29439_A_G:90,6,0
NW_004754943.1	29442	.	T	A	61.22	PASS	AC=2;AF=0.5;AN=4;DP=3;ExcessHet=0.7918;FS=0.000;MLEAC=3;MLEAF=0.750;MQ=60.00;QD=30.61;SOR=2.303	GT:AD:DP:GQ:PGT:PID:PL	0/0:1,0:1:3:.:.:0,3,22	1/1:0,2:2:6:1|1:29439_A_G:90,6,0
NW_004754943.1	29546	.	A	T	52.17	PASS	AC=2;AF=0.5;AN=4;DP=12;ExcessHet=3.0103;FS=0.000;MLEAC=2;MLEAF=1.00;MQ=60.00;QD=26.08;SOR=2.303	GT:AD:DP:GQ:PGT:PID:PL	1/1:0,2:2:6:1|1:29546_A_T:78,6,0	0/0:.:10:1
NW_004754943.1	29552	.	A	C	52.17	PASS	AC=2;AF=0.5;AN=4;DP=12;ExcessHet=3.0103;FS=0.000;MLEAC=2;MLEAF=1.00;MQ=60.00;QD=26.08;SOR=2.303	GT:AD:DP:GQ:PGT:PID:PL	1/1:0,2:2:6:1|1:29546_A_T:78,6,0	0/0:.:10:1
NW_004754943.1	29620	.	A	T	43.31	PASS	AC=2;AF=0.5;AN=4;DP=14;ExcessHet=3.0103;FS=0.000;MLEAC=3;MLEAF=0.750;MQ=60.00;QD=14.44;SOR=2.833	GT:AD:DP:GQ:PL	1/1:0,3:3:9:71,9,0	0/0:11,0:11:0:0,0,30
NW_004754943.1	29964	.	C	T	267.19	PASS	AC=1;AF=0.25;AN=4;BaseQRankSum=0.488;ClippingRankSum=0.00;DP=45;ExcessHet=3.0103;FS=0.000;MLEAC=1;MLEAF=0.250;MQ=60.00;MQRankSum=0.00;QD=10.69;ReadPosRankSum=1.00;SOR=0.297	GT:AD:DP:GQ:PGT:PID:PL	0/1:16,9:25:99:0|1:29964_C_T:297,0,600	0/0:20,0:20:51:.:.:0,51,765
NW_004754943.1	29973	.	G	A	249.20	PASS	AC=1;AF=0.25;AN=4;BaseQRankSum=-3.810e-01;ClippingRankSum=0.00;DP=34;ExcessHet=3.0103;FS=0.000;MLEAC=1;MLEAF=0.500;MQ=60.00;MQRankSum=0.00;QD=10.38;ReadPosRankSum=1.34;SOR=0.247	GT:AD:DP:GQ:PGT:PID:PL	0/1:16,8:24:99:0|1:29964_C_T:276,0,603	0/0:.:10:1
NW_004754943.1	30405	.	A	G	281.19	PASS	AC=3;AF=0.75;AN=4;BaseQRankSum=-3.224e+00;ClippingRankSum=0.00;DP=24;ExcessHet=3.0103;FS=0.000;MLEAC=3;MLEAF=0.750;MQ=60.00;MQRankSum=0.00;QD=11.72;ReadPosRankSum=-4.830e-01;SOR=1.802	GT:AD:DP:GQ:PL	0/1:7,5:12:65:65,0,138	1/1:0,12:12:35:246,35,0
NW_004754943.1	30893	.	G	A	321.19	PASS	AC=3;AF=0.75;AN=4;BaseQRankSum=0.674;ClippingRankSum=0.00;DP=21;ExcessHet=3.0103;FS=0.000;MLEAC=3;MLEAF=0.750;MQ=60.00;MQRankSum=0.00;QD=15.29;ReadPosRankSum=-9.500e-02;SOR=2.200	GT:AD:DP:GQ:PL	0/1:5,5:10:75:89,0,75	1/1:0,11:11:33:262,33,0
NW_004754943.1	30933	.	C	T	507.19	PASS	AC=3;AF=0.75;AN=4;BaseQRankSum=-6.740e-01;ClippingRankSum=0.00;DP=28;ExcessHet=3.0103;FS=0.000;MLEAC=3;MLEAF=0.750;MQ=60.00;MQRankSum=0.00;QD=18.11;ReadPosRankSum=-4.090e-01;SOR=2.833	GT:AD:DP:GQ:PL	0/1:5,5:10:93:93,0,94	1/1:0,18:18:54:444,54,0
NW_004754943.1	30981	.	T	G	278.19	PASS	AC=3;AF=0.75;AN=4;BaseQRankSum=-1.645e+00;ClippingRankSum=0.00;DP=19;ExcessHet=3.0103;FS=0.000;MLEAC=3;MLEAF=0.750;MQ=60.00;MQRankSum=0.00;QD=14.64;ReadPosRankSum=-6.740e-01;SOR=2.948	GT:AD:DP:GQ:PL	0/1:3,2:5:30:30,0,60	1/1:0,14:14:41:278,41,0
NW_004754943.1	32424	.	C	T	70.19	PASS	AC=1;AF=0.25;AN=4;BaseQRankSum=2.37;ClippingRankSum=0.00;DP=26;ExcessHet=3.0103;FS=0.000;MLEAC=1;MLEAF=0.250;MQ=60.00;MQRankSum=0.00;QD=8.77;ReadPosRankSum=0.703;SOR=1.179	GT:AD:DP:GQ:PL	0/1:3,5:8:31:100,0,31	0/0:18,0:18:51:0,51,765
NW_004754943.1	32519	.	A	G	21.20	PASS	AC=2;AF=0.5;AN=4;DP=12;ExcessHet=3.0103;FS=0.000;MLEAC=2;MLEAF=1.00;MQ=60.00;QD=10.60;SOR=2.303	GT:AD:DP:GQ:PL	1/1:0,2:2:6:47,6,0	0/0:.:10:1
NW_004754943.1	32741	.	T	C	600.19	PASS	AC=3;AF=0.75;AN=4;BaseQRankSum=-3.540e+00;ClippingRankSum=0.00;DP=36;ExcessHet=3.0103;FS=0.000;MLEAC=3;MLEAF=0.750;MQ=60.00;MQRankSum=0.00;QD=16.67;ReadPosRankSum=-5.170e-01;SOR=3.026	GT:AD:DP:GQ:PL	0/1:6,9:15:99:148,0,203	1/1:0,21:21:63:482,63,0
NW_004754943.1	32825	.	A	T	712.19	PASS	AC=3;AF=0.75;AN=4;BaseQRankSum=-3.800e-02;ClippingRankSum=0.00;DP=47;ExcessHet=3.0103;FS=0.000;MLEAC=3;MLEAF=0.750;MQ=60.00;MQRankSum=0.00;QD=15.15;ReadPosRankSum=0.896;SOR=2.160	GT:AD:DP:GQ:PL	0/1:12,12:24:99:199,0,198	1/1:0,23:23:69:543,69,0
NW_004754943.1	32996	.	C	T	115.54	PASS	AC=1;AF=0.25;AN=4;BaseQRankSum=0.799;ClippingRankSum=0.00;DP=15;ExcessHet=3.0103;FS=0.000;MLEAC=1;MLEAF=0.250;MQ=60.00;MQRankSum=0.00;QD=10.50;ReadPosRankSum=1.41;SOR=1.270	GT:AD:DP:GQ:PL	0/0:4,0:4:12:0,12,97	0/1:4,7:11:67:145,0,67
NW_004754943.1	33125	.	C	A	462.37	PASS	AC=3;AF=0.75;AN=4;BaseQRankSum=3.06;ClippingRankSum=0.00;DP=38;ExcessHet=3.0103;FS=4.337;MLEAC=3;MLEAF=0.750;MQ=60.00;MQRankSum=0.00;QD=12.17;ReadPosRankSum=-6.590e-01;SOR=2.621	GT:AD:DP:GQ:PL	0/1:12,5:17:73:73,0,225	1/1:2,19:21:15:419,15,0
NW_004754943.1	33222	.	T	C	685.19	PASS	AC=3;AF=0.75;AN=4;BaseQRankSum=3.51;ClippingRankSum=0.00;DP=37;ExcessHet=3.0103;FS=0.000;MLEAC=3;MLEAF=0.750;MQ=60.00;MQRankSum=0.00;QD=18.52;ReadPosRankSum=1.19;SOR=3.086	GT:AD:DP:GQ:PL	0/1:6,11:17:61:211,0,61	1/1:0,20:20:59:504,59,0
NW_004754943.1	33589	.	A	T	160.20	PASS	AC=1;AF=0.25;AN=4;BaseQRankSum=0.233;ClippingRankSum=0.00;DP=35;ExcessHet=3.0103;FS=0.000;MLEAC=1;MLEAF=0.500;MQ=43.23;MQRankSum=0.00;QD=6.41;ReadPosRankSum=0.233;SOR=0.495	GT:AD:DP:GQ:PL	0/0:.:10:1	0/1:14,11:25:99:187,0,258
NW_004754943.1	33880	.	C	G	1914.19	PASS	AC=3;AF=0.75;AN=4;BaseQRankSum=4.36;ClippingRankSum=0.00;DP=51;ExcessHet=3.0103;FS=0.000;MLEAC=3;MLEAF=0.750;MQ=60.00;MQRankSum=0.00;QD=32.97;ReadPosRankSum=-7.170e-01;SOR=2.147	GT:AD:DP:GQ:PL	0/1:7,13:20:99:566,0,240	1/1:0,31:31:99:1378,102,0
NW_004754943.1	33886	.	T	C	1734.19	PASS	AC=3;AF=0.75;AN=4;BaseQRankSum=3.99;ClippingRankSum=0.00;DP=56;ExcessHet=3.0103;FS=0.000;MLEAC=2;MLEAF=0.500;MQ=60.00;MQRankSum=0.00;QD=30.62;ReadPosRankSum=-1.123e+00;SOR=1.609	GT:AD:DP:GQ:PL	0/1:7,10:22:99:443,0,240	1/1:0,29:34:99:1299,105,0
NW_004754943.1	33928	.	A	C	210.20	PASS	AC=1;AF=0.25;AN=4;BaseQRankSum=-2.702e+00;ClippingRankSum=0.00;DP=31;ExcessHet=3.0103;FS=0.000;MLEAC=1;MLEAF=0.500;MQ=60.00;MQRankSum=0.00;QD=10.01;ReadPosRankSum=0.381;SOR=0.250	GT:AD:DP:GQ:PGT:PID:PL	0/1:14,7:21:99:0|1:33922_T_A:237,0,581	0/0:.:10:1
NW_004754943.1	34189	.	G	A	64.17	PASS	AC=2;AF=0.5;AN=4;DP=12;ExcessHet=3.0103;FS=0.000;MLEAC=2;MLEAF=1.00;MQ=60.00;QD=32.08;SOR=2.303	GT:AD:DP:GQ:PGT:PID:PL	1/1:0,2:2:6:1|1:34189_G_A:90,6,0	0/0:.:10:1
NW_004754943.1	34206	.	C	T	112.46	PASS	AC=2;AF=0.5;AN=4;DP=14;ExcessHet=3.0103;FS=0.000;MLEAC=2;MLEAF=1.00;MQ=60.00;QD=28.12;SOR=3.258	GT:AD:DP:GQ:PGT:PID:PL	1/1:0,4:4:12:1|1:34189_G_A:139,12,0	0/0:.:10:1
NW_004754943.1	34315	.	C	T	2212.19	PASS	AC=3;AF=0.75;AN=4;BaseQRankSum=1.29;ClippingRankSum=0.00;DP=79;ExcessHet=3.0103;FS=16.170;MLEAC=3;MLEAF=0.750;MQ=60.00;MQRankSum=0.00;QD=28.00;ReadPosRankSum=1.90;SOR=2.770	GT:AD:DP:GQ:PGT:PID:PL	0/1:26,12:38:99:0|1:34291_A_G:359,0,868	1/1:0,41:41:99:1|1:34291_A_G:1883,135,0
NW_004754943.1	34590	.	G	A	121.44	PASS	AC=1;AF=0.25;AN=4;BaseQRankSum=1.53;ClippingRankSum=0.00;DP=9;ExcessHet=3.0103;FS=0.000;MLEAC=1;MLEAF=0.250;MQ=60.00;MQRankSum=0.00;QD=15.18;ReadPosRankSum=-1.570e-01;SOR=2.833	GT:AD:DP:GQ:PGT:PID:PL	0/0:1,0:1:3:.:.:0,3,23	0/1:1,7:8:21:0|1:34590_G_A:149,0,21
NW_004754943.1	34614	.	A	G	42.86	PASS	AC=1;AF=0.25;AN=4;BaseQRankSum=-3.405e+00;ClippingRankSum=0.00;DP=18;ExcessHet=3.0103;FS=4.771;MLEAC=1;MLEAF=0.250;MQ=60.00;MQRankSum=0.00;QD=2.86;ReadPosRankSum=-1.196e+00;SOR=0.050	GT:AD:DP:GQ:PGT:PID:PL	0/0:3,0:3:9:.:.:0,9,76	0/1:10,5:15:72:1|0:34590_G_A:72,0,348
NW_004754943.1	36939	.	A	G	128.50	PASS	AC=3;AF=0.75;AN=4;BaseQRankSum=-4.310e-01;ClippingRankSum=0.00;DP=9;ExcessHet=3.0103;FS=0.000;MLEAC=3;MLEAF=0.750;MQ=60.00;MQRankSum=0.00;QD=14.28;ReadPosRankSum=1.38;SOR=1.609	GT:AD:DP:GQ:PL	1/1:0,3:3:9:70,9,0	0/1:1,5:6:6:86,0,6
NW_004754943.1	36955	.	G	T	151.50	PASS	AC=3;AF=0.75;AN=4;BaseQRankSum=0.967;ClippingRankSum=0.00;DP=9;ExcessHet=3.0103;FS=0.000;MLEAC=3;MLEAF=0.750;MQ=60.00;MQRankSum=0.00;QD=16.83;ReadPosRankSum=0.00;SOR=1.609	GT:AD:DP:GQ:PL	1/1:0,3:3:9:74,9,0	0/1:1,5:6:6:105,0,6
NW_004754951.1	1151	.	C	T	21.20	PASS	AC=2;AF=0.5;AN=4;DP=12;ExcessHet=3.0103;FS=0.000;MLEAC=2;MLEAF=1.00;MQ=48.99;QD=10.60;SOR=2.303	GT:AD:DP:GQ:PL	0/0:.:10:1	1/1:0,2:2:6:47,6,0
NW_004754954.1	39817	.	T	G	139.23	PASS	AC=2;AF=0.5;AN=4;DP=17;ExcessHet=3.0103;FS=0.000;MLEAC=2;MLEAF=1.00;MQ=60.00;QD=19.89;SOR=4.174	GT:AD:DP:GQ:PL	0/0:.:10:1	1/1:0,7:7:21:166,21,0
NW_004754954.1	39828	.	A	G	25.21	PASS	AC=1;AF=0.25;AN=4;BaseQRankSum=-1.440e+00;ClippingRankSum=0.00;DP=16;ExcessHet=3.0103;FS=0.000;MLEAC=1;MLEAF=0.500;MQ=60.00;MQRankSum=0.00;QD=4.20;ReadPosRankSum=1.96;SOR=0.693	GT:AD:DP:GQ:PL	0/0:.:10:1	0/1:3,3:6:52:52,0,64
NW_004754963.1	2900	.	A	G	64.17	PASS	AC=2;AF=0.5;AN=4;DP=12;ExcessHet=3.0103;FS=0.000;MLEAC=2;MLEAF=1.00;MQ=60.00;QD=32.08;SOR=2.303	GT:AD:DP:GQ:PGT:PID:PL	1/1:0,2:2:6:1|1:2900_A_G:90,6,0	0/0:.:10:1
NW_004754963.1	2913	.	A	T	64.17	PASS	AC=2;AF=0.5;AN=4;DP=12;ExcessHet=3.0103;FS=0.000;MLEAC=2;MLEAF=1.00;MQ=60.00;QD=32.08;SOR=2.303	GT:AD:DP:GQ:PGT:PID:PL	1/1:0,2:2:6:1|1:2900_A_G:90,6,0	0/0:.:10:1
NW_004754963.1	2941	.	G	A	64.17	PASS	AC=2;AF=0.5;AN=4;DP=12;ExcessHet=3.0103;FS=0.000;MLEAC=2;MLEAF=1.00;MQ=60.00;QD=32.08;SOR=2.303	GT:AD:DP:GQ:PGT:PID:PL	1/1:0,2:2:6:1|1:2941_G_A:90,6,0	0/0:.:10:1
NW_004754963.1	2950	.	A	G	64.17	PASS	AC=2;AF=0.5;AN=4;DP=12;ExcessHet=3.0103;FS=0.000;MLEAC=2;MLEAF=1.00;MQ=60.00;QD=32.08;SOR=2.303	GT:AD:DP:GQ:PGT:PID:PL	1/1:0,2:2:6:1|1:2941_G_A:90,6,0	0/0:.:10:1
NW_004754965.1	15831	.	G	A	23.19	PASS	AC=2;AF=0.5;AN=4;DP=12;ExcessHet=3.0103;FS=0.000;MLEAC=2;MLEAF=1.00;MQ=48.99;QD=11.60;SOR=2.303	GT:AD:DP:GQ:PL	1/1:0,2:2:6:49,6,0	0/0:.:10:1
NW_004754965.1	15863	.	G	A	21.20	PASS	AC=2;AF=0.5;AN=4;DP=12;ExcessHet=3.0103;FS=0.000;MLEAC=2;MLEAF=1.00;MQ=48.99;QD=10.60;SOR=2.303	GT:AD:DP:GQ:PL	1/1:0,2:2:6:47,6,0	0/0:.:10:1
NW_004754965.1	25182	.	A	G	21.20	PASS	AC=2;AF=0.5;AN=4;DP=12;ExcessHet=3.0103;FS=0.000;MLEAC=2;MLEAF=1.00;MQ=60.00;QD=10.60;SOR=2.303	GT:AD:DP:GQ:PL	0/0:.:10:1	1/1:0,2:2:6:47,6,0
NW_004754965.1	50614	.	T	G	66.20	PASS	AC=1;AF=0.25;AN=4;BaseQRankSum=2.10;ClippingRankSum=0.00;DP=19;ExcessHet=3.0103;FS=0.000;MLEAC=1;MLEAF=0.500;MQ=43.66;MQRankSum=0.00;QD=7.36;ReadPosRankSum=1.80;SOR=1.402	GT:AD:DP:GQ:PGT:PID:PL	0/0:.:10:1	0/1:3,6:9:52:1|0:50613_T_G:93,0,52
NW_004754965.1	50733	.	G	T	131.46	PASS	AC=2;AF=0.5;AN=4;DP=14;ExcessHet=3.0103;FS=0.000;MLEAC=2;MLEAF=1.00;MQ=48.99;QD=32.87;SOR=3.258	GT:AD:DP:GQ:PGT:PID:PL	1/1:0,4:4:12:1|1:50733_G_T:158,12,0	0/0:.:10:1
NW_004754965.1	50737	.	C	T	131.46	PASS	AC=2;AF=0.5;AN=4;DP=13;ExcessHet=3.0103;FS=0.000;MLEAC=2;MLEAF=1.00;MQ=46.48;QD=31.60;SOR=2.833	GT:AD:DP:GQ:PGT:PID:PL	1/1:0,3:3:12:1|1:50733_G_T:158,12,0	0/0:.:10:1
NW_004754965.1	51020	.	T	A	70.46	PASS	AC=2;AF=0.5;AN=4;DP=14;ExcessHet=3.0103;FS=0.000;MLEAC=2;MLEAF=1.00;MQ=45.36;QD=17.62;SOR=3.258	GT:AD:DP:GQ:PL	0/0:.:10:1	1/1:0,4:4:12:97,12,0
NW_004754966.1	990	.	C	T	108.71	PASS	AC=2;AF=0.5;AN=4;DP=13;ExcessHet=3.0103;FS=0.000;MLEAC=2;MLEAF=1.00;MQ=51.96;QD=26.64;SOR=2.833	GT:AD:DP:GQ:PGT:PID:PL	0/0:.:10:1	1/1:0,3:3:9:1|1:990_C_T:135,9,0
NW_004754966.1	994	.	T	G	108.71	PASS	AC=2;AF=0.5;AN=4;DP=13;ExcessHet=3.0103;FS=0.000;MLEAC=2;MLEAF=1.00;MQ=51.96;QD=32.65;SOR=2.833	GT:AD:DP:GQ:PGT:PID:PL	0/0:.:10:1	1/1:0,3:3:9:1|1:990_C_T:135,9,0
NW_004754967.1	2456	.	T	A	1064.19	PASS	AC=3;AF=0.75;AN=4;BaseQRankSum=-2.172e+00;ClippingRankSum=0.00;DP=41;ExcessHet=3.0103;FS=0.000;MLEAC=3;MLEAF=0.750;MQ=60.00;MQRankSum=0.00;QD=25.96;ReadPosRankSum=-2.390e-01;SOR=2.687	GT:AD:DP:GQ:PGT:PID:PL	0/1:3,17:20:61:0|1:2456_T_A:641,0,61	1/1:1,20:21:38:.:.:453,38,0
NW_004754967.1	2468	.	G	A	1095.19	PASS	AC=3;AF=0.75;AN=4;BaseQRankSum=0.257;ClippingRankSum=0.00;DP=41;ExcessHet=3.0103;FS=0.000;MLEAC=3;MLEAF=0.750;MQ=60.00;MQRankSum=0.00;QD=26.71;ReadPosRankSum=0.228;SOR=3.160	GT:AD:DP:GQ:PGT:PID:PL	0/1:2,16:18:43:0|1:2456_T_A:625,0,43	1/1:1,22:23:45:.:.:500,45,0
NW_004754987.1	7286	.	G	A	23.19	PASS	AC=2;AF=0.5;AN=4;DP=12;ExcessHet=3.0103;FS=0.000;MLEAC=2;MLEAF=1.00;MQ=60.00;QD=11.60;SOR=2.303	GT:AD:DP:GQ:PL	1/1:0,2:2:6:49,6,0	0/0:.:10:1
NW_004754987.1	45762	.	G	C	53.46	PASS	AC=2;AF=0.5;AN=4;DP=14;ExcessHet=3.0103;FS=0.000;MLEAC=2;MLEAF=1.00;MQ=60.00;QD=13.37;SOR=3.258	GT:AD:DP:GQ:PL	1/1:0,4:4:12:80,12,0	0/0:.:10:1
NW_004754987.1	45775	.	C	A	47.71	PASS	AC=2;AF=0.5;AN=4;DP=13;ExcessHet=3.0103;FS=0.000;MLEAC=2;MLEAF=1.00;MQ=60.00;QD=15.90;SOR=2.833	GT:AD:DP:GQ:PL	1/1:0,3:3:9:74,9,0	0/0:.:10:1
NW_004754991.1	2401	.	T	C	141.46	PASS	AC=2;AF=0.5;AN=4;DP=14;ExcessHet=3.0103;FS=0.000;MLEAC=2;MLEAF=1.00;MQ=60.00;QD=29.74;SOR=3.258	GT:AD:DP:GQ:PGT:PID:PL	0/0:.:10:1	1/1:0,4:4:12:1|1:2401_T_C:168,12,0
NW_004754991.1	2410	.	T	C	141.46	PASS	AC=2;AF=0.5;AN=4;DP=14;ExcessHet=3.0103;FS=0.000;MLEAC=2;MLEAF=1.00;MQ=60.00;QD=26.75;SOR=3.258	GT:AD:DP:GQ:PGT:PID:PL	0/0:.:10:1	1/1:0,4:4:12:1|1:2401_T_C:168,12,0
NW_004754998.1	23383	.	T	C	21.20	PASS	AC=2;AF=0.5;AN=4;DP=12;ExcessHet=3.0103;FS=0.000;MLEAC=2;MLEAF=1.00;MQ=60.00;QD=10.60;SOR=2.303	GT:AD:DP:GQ:PL	0/0:.:10:1	1/1:0,2:2:6:47,6,0
NW_004755009.1	6531	.	T	G	40.42	PASS	AC=1;AF=0.25;AN=4;BaseQRankSum=0.00;ClippingRankSum=0.00;DP=4;ExcessHet=3.0103;FS=0.000;MLEAC=1;MLEAF=0.250;MQ=60.00;MQRankSum=0.00;QD=13.47;ReadPosRankSum=0.967;SOR=1.179	GT:AD:DP:GQ:PGT:PID:PL	0/0:1,0:1:3:.:.:0,3,23	0/1:1,2:3:38:0|1:6531_T_G:68,0,38
NW_004755009.1	6539	.	A	T	41.20	PASS	AC=1;AF=0.25;AN=4;BaseQRankSum=-9.670e-01;ClippingRankSum=0.00;DP=13;ExcessHet=3.0103;FS=0.000;MLEAC=1;MLEAF=0.500;MQ=51.96;MQRankSum=0.00;QD=13.73;ReadPosRankSum=0.967;SOR=1.179	GT:AD:DP:GQ:PGT:PID:PL	0/0:.:10:1	0/1:1,2:3:38:0|1:6531_T_G:68,0,38
NW_004755010.1	883	.	T	A	64.17	PASS	AC=2;AF=0.5;AN=4;DP=12;ExcessHet=3.0103;FS=0.000;MLEAC=2;MLEAF=1.00;MQ=60.00;QD=32.08;SOR=2.303	GT:AD:DP:GQ:PGT:PID:PL	1/1:0,2:2:6:1|1:876_A_G:90,6,0	0/0:.:10:1
NW_004755010.1	3310	.	C	A	52.17	PASS	AC=2;AF=0.5;AN=4;DP=12;ExcessHet=3.0103;FS=0.000;MLEAC=2;MLEAF=1.00;MQ=48.99;QD=26.08;SOR=2.303	GT:AD:DP:GQ:PGT:PID:PL	0/0:.:10:1	1/1:0,2:2:6:1|1:3310_C_A:78,6,0
NW_004755010.1	3319	.	T	C	52.17	PASS	AC=2;AF=0.5;AN=4;DP=12;ExcessHet=3.0103;FS=0.000;MLEAC=2;MLEAF=1.00;MQ=48.99;QD=26.08;SOR=2.303	GT:AD:DP:GQ:PGT:PID:PL	0/0:.:10:1	1/1:0,2:2:6:1|1:3310_C_A:78,6,0
NW_004755012.1	1522	.	G	T	64.17	PASS	AC=2;AF=0.5;AN=4;DP=12;ExcessHet=3.0103;FS=0.000;MLEAC=2;MLEAF=1.00;MQ=60.00;QD=32.08;SOR=0.693	GT:AD:DP:GQ:PGT:PID:PL	0/0:.:10:1	1/1:0,2:2:6:1|1:1522_G_T:90,6,0
NW_004755012.1	1531	.	A	C	64.17	PASS	AC=2;AF=0.5;AN=4;DP=12;ExcessHet=3.0103;FS=0.000;MLEAC=2;MLEAF=1.00;MQ=60.00;QD=32.08;SOR=0.693	GT:AD:DP:GQ:PGT:PID:PL	0/0:.:10:1	1/1:0,2:2:6:1|1:1522_G_T:90,6,0
NW_004755012.1	1594	.	T	C	21.20	PASS	AC=2;AF=0.5;AN=4;DP=12;ExcessHet=3.0103;FS=0.000;MLEAC=2;MLEAF=1.00;MQ=60.00;QD=10.60;SOR=2.303	GT:AD:DP:GQ:PL	0/0:.:10:1	1/1:0,2:2:6:47,6,0
NW_004755022.1	2091	.	G	A	24.19	PASS	AC=2;AF=0.5;AN=4;DP=12;ExcessHet=3.0103;FS=0.000;MLEAC=2;MLEAF=1.00;MQ=60.00;QD=12.09;SOR=2.303	GT:AD:DP:GQ:PL	0/0:.:10:1	1/1:0,2:2:6:50,6,0
NW_004755022.1	2227	.	G	A	20	PASS	AC=2;AF=0.5;AN=4;DP=11;ExcessHet=3.0103;FS=0.000;MLEAC=2;MLEAF=1.00;MQ=34.64;QD=20.00;SOR=1.609	GT:AD:DP:GQ:PGT:PID:PL	1/1:0,1:1:3:1|1:2227_G_A:45,3,0	0/0:.:10:1
NW_004755022.1	2235	.	A	C	40.47	PASS	AC=2;AF=0.5;AN=4;DP=3;ExcessHet=0.7918;FS=0.000;MLEAC=3;MLEAF=0.750;MQ=60.00;QD=20.23;SOR=2.303	GT:AD:DP:GQ:PGT:PID:PL	1/1:0,2:2:6:1|1:2227_G_A:69,6,0	0/0:1,0:1:3:.:.:0,3,14
NW_004755031.1	1241	.	C	T	52.17	PASS	AC=2;AF=0.5;AN=4;DP=12;ExcessHet=3.0103;FS=0.000;MLEAC=2;MLEAF=1.00;MQ=60.00;QD=26.08;SOR=2.303	GT:AD:DP:GQ:PGT:PID:PL	0/0:.:10:1	1/1:0,2:2:6:1|1:1241_C_T:78,6,0
NW_004755031.1	1250	.	A	C	52.17	PASS	AC=2;AF=0.5;AN=4;DP=12;ExcessHet=3.0103;FS=0.000;MLEAC=2;MLEAF=1.00;MQ=60.00;QD=26.08;SOR=2.303	GT:AD:DP:GQ:PGT:PID:PL	0/0:.:10:1	1/1:0,2:2:6:1|1:1241_C_T:78,6,0
NW_004755031.1	12715	.	G	A	47.71	PASS	AC=2;AF=0.5;AN=4;DP=13;ExcessHet=3.0103;FS=0.000;MLEAC=2;MLEAF=1.00;MQ=51.96;QD=15.90;SOR=2.833	GT:AD:DP:GQ:PL	1/1:0,3:3:9:74,9,0	0/0:.:10:1
NW_004755031.1	12742	.	C	G	21.20	PASS	AC=2;AF=0.5;AN=4;DP=12;ExcessHet=3.0103;FS=0.000;MLEAC=2;MLEAF=1.00;MQ=48.99;QD=10.60;SOR=2.303	GT:AD:DP:GQ:PL	1/1:0,2:2:6:47,6,0	0/0:.:10:1
NW_004755031.1	28744	.	G	A	25.18	PASS	AC=2;AF=0.5;AN=4;DP=12;ExcessHet=3.0103;FS=0.000;MLEAC=2;MLEAF=1.00;MQ=60.00;QD=12.59;SOR=2.303	GT:AD:DP:GQ:PL	0/0:.:10:1	1/1:0,2:2:6:51,6,0
NW_004755031.1	30089	.	C	T	153.46	PASS	AC=2;AF=0.5;AN=4;DP=14;ExcessHet=3.0103;FS=0.000;MLEAC=2;MLEAF=1.00;MQ=60.00;QD=35.85;SOR=3.258	GT:AD:DP:GQ:PGT:PID:PL	0/0:.:10:1	1/1:0,4:4:12:1|1:30089_C_T:180,12,0
NW_004755031.1	30091	.	A	G	153.46	PASS	AC=2;AF=0.5;AN=4;DP=14;ExcessHet=3.0103;FS=0.000;MLEAC=2;MLEAF=1.00;MQ=60.00;QD=30.64;SOR=3.258	GT:AD:DP:GQ:PGT:PID:PL	0/0:.:10:1	1/1:0,4:4:12:1|1:30089_C_T:180,12,0
NW_004755031.1	30589	.	A	T	44.71	PASS	AC=2;AF=0.5;AN=4;DP=13;ExcessHet=3.0103;FS=0.000;MLEAC=2;MLEAF=1.00;MQ=60.00;QD=14.90;SOR=2.833	GT:AD:DP:GQ:PL	0/0:.:10:1	1/1:0,3:3:9:71,9,0
NW_004755031.1	31178	.	A	G	68.46	PASS	AC=2;AF=0.5;AN=4;DP=14;ExcessHet=3.0103;FS=0.000;MLEAC=2;MLEAF=1.00;MQ=60.00;QD=17.12;SOR=3.258	GT:AD:DP:GQ:PL	0/0:.:10:1	1/1:0,4:4:12:95,12,0
NW_004755031.1	31279	.	A	T	96.21	PASS	AC=1;AF=0.25;AN=4;BaseQRankSum=-3.190e-01;ClippingRankSum=0.00;DP=18;ExcessHet=3.0103;FS=0.000;MLEAC=1;MLEAF=0.500;MQ=53.67;MQRankSum=0.00;QD=12.03;ReadPosRankSum=-1.350e-01;SOR=1.863	GT:AD:DP:GQ:PL	0/0:.:10:1	0/1:2,6:8:25:123,0,25
NW_004755031.1	31389	.	C	T	132.23	PASS	AC=2;AF=0.5;AN=4;DP=17;ExcessHet=3.0103;FS=0.000;MLEAC=2;MLEAF=1.00;MQ=60.00;QD=18.89;SOR=4.174	GT:AD:DP:GQ:PL	0/0:.:10:1	1/1:0,7:7:21:159,21,0
NW_004755033.1	175	.	A	G	64.46	PASS	AC=2;AF=0.5;AN=4;DP=14;ExcessHet=3.0103;FS=0.000;MLEAC=2;MLEAF=1.00;MQ=60.00;QD=16.12;SOR=3.258	GT:AD:DP:GQ:PL	1/1:0,4:4:12:91,12,0	0/0:.:10:1
NW_004755033.1	222	.	G	A	25.54	PASS	AC=2;AF=0.5;AN=4;DP=14;ExcessHet=3.0103;FS=0.000;MLEAC=2;MLEAF=1.00;MQ=60.00;QD=6.39;SOR=3.258	GT:AD:DP:GQ:PL	1/1:0,4:4:11:52,11,0	0/0:.:10:1
NW_004755033.1	235	.	T	C	68.46	PASS	AC=2;AF=0.5;AN=4;DP=14;ExcessHet=3.0103;FS=0.000;MLEAC=2;MLEAF=1.00;MQ=60.00;QD=17.12;SOR=3.258	GT:AD:DP:GQ:PL	1/1:0,4:4:12:95,12,0	0/0:.:10:1
NW_004755033.1	943	.	C	T	23.19	PASS	AC=2;AF=0.5;AN=4;DP=12;ExcessHet=3.0103;FS=0.000;MLEAC=2;MLEAF=1.00;MQ=60.00;QD=11.60;SOR=2.303	GT:AD:DP:GQ:PL	0/0:.:10:1	1/1:0,2:2:6:49,6,0
NW_004755033.1	963	.	G	C	21.20	PASS	AC=2;AF=0.5;AN=4;DP=12;ExcessHet=3.0103;FS=0.000;MLEAC=2;MLEAF=1.00;MQ=60.00;QD=10.60;SOR=2.303	GT:AD:DP:GQ:PL	0/0:.:10:1	1/1:0,2:2:6:47,6,0
NW_004755034.1	454	.	A	T	23.19	PASS	AC=2;AF=0.5;AN=4;DP=12;ExcessHet=3.0103;FS=0.000;MLEAC=2;MLEAF=1.00;MQ=60.00;QD=11.60;SOR=2.303	GT:AD:DP:GQ:PL	0/0:.:10:1	1/1:0,2:2:6:49,6,0
NW_004755041.1	3808	.	A	C	68.46	PASS	AC=2;AF=0.5;AN=4;DP=14;ExcessHet=3.0103;FS=0.000;MLEAC=2;MLEAF=1.00;MQ=60.00;QD=17.12;SOR=3.258	GT:AD:DP:GQ:PL	1/1:0,4:4:12:95,12,0	0/0:.:10:1
NW_004755053.1	32831	.	G	T	171.21	PASS	AC=2;AF=0.5;AN=4;DP=18;ExcessHet=3.0103;FS=0.000;MLEAC=2;MLEAF=1.00;MQ=56.57;QD=21.40;SOR=4.407	GT:AD:DP:GQ:PL	0/0:.:10:1	1/1:0,8:8:24:198,24,0
NW_004755053.1	32857	.	T	A	202.26	PASS	AC=2;AF=0.5;AN=4;DP=16;ExcessHet=3.0103;FS=0.000;MLEAC=2;MLEAF=1.00;MQ=55.55;QD=33.71;SOR=3.912	GT:AD:DP:GQ:PGT:PID:PL	0/0:.:10:1	1/1:0,6:6:18:1|1:32857_T_A:229,18,0
NW_004755053.1	32874	.	C	A	178.33	PASS	AC=2;AF=0.5;AN=4;DP=14;ExcessHet=3.0103;FS=0.000;MLEAC=2;MLEAF=1.00;MQ=60.00;QD=27.74;SOR=3.258	GT:AD:DP:GQ:PGT:PID:PL	0/0:.:10:1	1/1:0,4:4:15:1|1:32857_T_A:205,15,0
NW_004755054.1	13035	.	T	G	246.19	PASS	AC=1;AF=0.25;AN=4;BaseQRankSum=0.549;ClippingRankSum=0.00;DP=29;ExcessHet=3.0103;FS=0.000;MLEAC=1;MLEAF=0.250;MQ=60.00;MQRankSum=0.00;QD=20.52;ReadPosRankSum=0.078;SOR=1.022	GT:AD:DP:GQ:PGT:PID:PL	0/1:5,7:12:99:0|1:13035_T_G:276,0,213	0/0:17,0:17:48:.:.:0,48,720
NW_004755054.1	13037	.	C	G	246.19	PASS	AC=1;AF=0.25;AN=4;BaseQRankSum=2.62;ClippingRankSum=0.00;DP=32;ExcessHet=3.0103;FS=0.000;MLEAC=1;MLEAF=0.250;MQ=60.00;MQRankSum=0.00;QD=18.94;ReadPosRankSum=0.560;SOR=0.836	GT:AD:DP:GQ:PGT:PID:PL	0/1:6,7:13:99:0|1:13035_T_G:276,0,213	0/0:19,0:19:54:.:.:0,54,810
NW_004755054.1	13110	.	G	A	35.19	PASS	AC=1;AF=0.25;AN=4;BaseQRankSum=0.173;ClippingRankSum=0.00;DP=34;ExcessHet=3.0103;FS=0.000;MLEAC=1;MLEAF=0.250;MQ=60.00;MQRankSum=0.00;QD=2.51;ReadPosRankSum=-1.230e-01;SOR=0.307	GT:AD:DP:GQ:PL	0/1:9,5:14:65:65,0,150	0/0:20,0:20:43:0,43,433
NW_004755054.1	13359	.	G	A	23.21	PASS	AC=1;AF=0.25;AN=4;BaseQRankSum=0.876;ClippingRankSum=0.00;DP=30;ExcessHet=3.0103;FS=0.000;MLEAC=1;MLEAF=0.250;MQ=60.00;MQRankSum=0.00;QD=2.32;ReadPosRankSum=0.198;SOR=0.412	GT:AD:DP:GQ:PL	0/1:6,4:10:53:53,0,71	0/0:20,0:20:54:0,54,810
NW_004755054.1	13392	.	C	T	68.19	PASS	AC=1;AF=0.25;AN=4;BaseQRankSum=1.05;ClippingRankSum=0.00;DP=30;ExcessHet=3.0103;FS=0.000;MLEAC=1;MLEAF=0.250;MQ=60.00;MQRankSum=0.00;QD=5.68;ReadPosRankSum=-1.016e+00;SOR=0.693	GT:AD:DP:GQ:PL	0/1:6,6:12:98:98,0,105	0/0:18,0:18:45:0,45,675
NW_004755054.1	13435	.	T	C	109.19	PASS	AC=1;AF=0.25;AN=4;BaseQRankSum=-3.364e+00;ClippingRankSum=0.00;DP=47;ExcessHet=3.0103;FS=0.000;MLEAC=1;MLEAF=0.250;MQ=60.00;MQRankSum=0.00;QD=5.20;ReadPosRankSum=-8.450e-01;SOR=0.610	GT:AD:DP:GQ:PL	0/1:11,10:21:99:139,0,194	0/0:26,0:26:72:0,72,1080
NW_004755054.1	13841	.	G	T	200.19	PASS	AC=1;AF=0.25;AN=4;BaseQRankSum=1.45;ClippingRankSum=0.00;DP=38;ExcessHet=3.0103;FS=0.000;MLEAC=1;MLEAF=0.250;MQ=60.00;MQRankSum=0.00;QD=9.53;ReadPosRankSum=-1.378e+00;SOR=0.346	GT:AD:DP:GQ:PGT:PID:PL	0/1:13,8:21:99:0|1:13841_G_T:230,0,464	0/0:17,0:17:39:.:.:0,39,585
NW_004755054.1	13857	.	C	T	184.19	PASS	AC=1;AF=0.25;AN=4;BaseQRankSum=2.57;ClippingRankSum=0.00;DP=31;ExcessHet=3.0103;FS=0.000;MLEAC=1;MLEAF=0.250;MQ=60.00;MQRankSum=0.00;QD=10.83;ReadPosRankSum=-3.380e-01;SOR=0.293	GT:AD:DP:GQ:PGT:PID:PL	0/1:11,6:17:99:0|1:13841_G_T:214,0,426	0/0:14,0:14:42:.:.:0,42,294
NW_004755054.1	14082	.	T	A	40.19	PASS	AC=1;AF=0.25;AN=4;BaseQRankSum=0.674;ClippingRankSum=0.00;DP=24;ExcessHet=3.0103;FS=7.782;MLEAC=1;MLEAF=0.250;MQ=60.00;MQRankSum=0.00;QD=6.70;ReadPosRankSum=0.431;SOR=1.393	GT:AD:DP:GQ:PGT:PID:PL	0/1:5,1:6:70:0|1:14082_T_A:70,0,140	0/0:18,0:18:51:.:.:0,51,765
NW_004755054.1	14091	.	G	A	81.19	PASS	AC=1;AF=0.25;AN=4;BaseQRankSum=0.445;ClippingRankSum=0.00;DP=34;ExcessHet=3.0103;FS=3.802;MLEAC=1;MLEAF=0.250;MQ=60.00;MQRankSum=0.00;QD=6.77;ReadPosRankSum=-5.010e-01;SOR=0.093	GT:AD:DP:GQ:PGT:PID:PL	0/1:7,5:12:99:0|1:14082_T_A:111,0,180	0/0:22,0:22:60:.:.:0,60,900
NW_004755054.1	14211	.	T	C	223.19	PASS	AC=1;AF=0.25;AN=4;BaseQRankSum=-8.490e-01;ClippingRankSum=0.00;DP=53;ExcessHet=3.0103;FS=0.000;MLEAC=1;MLEAF=0.250;MQ=60.00;MQRankSum=0.00;QD=8.58;ReadPosRankSum=0.336;SOR=0.846	GT:AD:DP:GQ:PL	0/1:12,14:26:99:253,0,207	0/0:27,0:27:75:0,75,1125
NW_004755054.1	14223	.	T	C	203.19	PASS	AC=1;AF=0.25;AN=4;BaseQRankSum=4.50;ClippingRankSum=0.00;DP=53;ExcessHet=3.0103;FS=0.000;MLEAC=1;MLEAF=0.250;MQ=60.00;MQRankSum=0.00;QD=8.13;ReadPosRankSum=0.926;SOR=0.770	GT:AD:DP:GQ:PL	0/1:12,13:25:99:233,0,185	0/0:28,0:28:60:0,60,900
NW_004755054.1	14572	.	C	T	43.71	PASS	AC=2;AF=0.5;AN=4;DP=13;ExcessHet=3.0103;FS=0.000;MLEAC=2;MLEAF=1.00;MQ=51.96;QD=14.57;SOR=2.833	GT:AD:DP:GQ:PL	0/0:.:10:1	1/1:0,3:3:9:70,9,0
NW_004755054.1	14767	.	C	G	64.19	PASS	AC=1;AF=0.25;AN=4;BaseQRankSum=-8.190e-01;ClippingRankSum=0.00;DP=29;ExcessHet=3.0103;FS=0.000;MLEAC=1;MLEAF=0.250;MQ=60.00;MQRankSum=0.00;QD=7.13;ReadPosRankSum=0.475;SOR=0.892	GT:AD:DP:GQ:PL	0/1:4,5:9:76:94,0,76	0/0:20,0:20:48:0,48,720
NW_004755054.1	15304	.	T	C	204.19	PASS	AC=1;AF=0.25;AN=4;BaseQRankSum=-4.249e+00;ClippingRankSum=0.00;DP=51;ExcessHet=3.0103;FS=0.000;MLEAC=1;MLEAF=0.250;MQ=60.00;MQRankSum=0.00;QD=8.88;ReadPosRankSum=-1.687e+00;SOR=0.527	GT:AD:DP:GQ:PL	0/1:8,15:23:99:234,0,130	0/0:28,0:28:63:0,63,643
NW_004755054.1	15319	.	G	C	296.19	PASS	AC=1;AF=0.25;AN=4;BaseQRankSum=-3.403e+00;ClippingRankSum=0.00;DP=65;ExcessHet=3.0103;FS=0.000;MLEAC=1;MLEAF=0.250;MQ=60.00;MQRankSum=0.00;QD=9.87;ReadPosRankSum=-3.620e-01;SOR=0.392	GT:AD:DP:GQ:PL	0/1:12,18:30:99:326,0,193	0/0:35,0:35:85:0,85,797
NW_004755054.1	16671	.	C	T	427.54	PASS	AC=3;AF=0.75;AN=4;BaseQRankSum=0.320;ClippingRankSum=0.00;DP=33;ExcessHet=3.0103;FS=0.000;MLEAC=3;MLEAF=0.750;MQ=60.00;MQRankSum=0.00;QD=12.96;ReadPosRankSum=-6.490e-01;SOR=1.352	GT:AD:DP:GQ:PL	0/1:12,2:14:6:6,0,217	1/1:0,19:19:57:451,57,0
NW_004755054.1	16785	.	T	C	293.19	PASS	AC=1;AF=0.25;AN=4;BaseQRankSum=-3.782e+00;ClippingRankSum=0.00;DP=35;ExcessHet=3.0103;FS=0.000;MLEAC=1;MLEAF=0.250;MQ=60.00;MQRankSum=0.00;QD=19.55;ReadPosRankSum=0.734;SOR=0.818	GT:AD:DP:GQ:PGT:PID:PL	0/1:7,8:15:99:0|1:16785_T_C:323,0,268	0/0:20,0:20:54:.:.:0,54,810
NW_004755054.1	16794	.	G	A	352.19	PASS	AC=1;AF=0.25;AN=4;BaseQRankSum=3.49;ClippingRankSum=0.00;DP=43;ExcessHet=3.0103;FS=0.000;MLEAC=1;MLEAF=0.250;MQ=60.00;MQRankSum=0.00;QD=16.01;ReadPosRankSum=0.957;SOR=0.874	GT:AD:DP:GQ:PGT:PID:PL	0/1:10,12:22:99:0|1:16785_T_C:382,0,302	0/0:21,0:21:60:.:.:0,60,900
NW_004755054.1	16826	.	G	A	169.19	PASS	AC=1;AF=0.25;AN=4;BaseQRankSum=4.36;ClippingRankSum=0.00;DP=47;ExcessHet=3.0103;FS=0.000;MLEAC=1;MLEAF=0.250;MQ=60.00;MQRankSum=0.00;QD=7.05;ReadPosRankSum=-6.960e-01;SOR=0.551	GT:AD:DP:GQ:PL	0/1:13,11:24:99:199,0,211	0/0:23,0:23:60:0,60,900
NW_004755054.1	16851	.	G	A	108.19	PASS	AC=1;AF=0.25;AN=4;BaseQRankSum=-3.060e-01;ClippingRankSum=0.00;DP=51;ExcessHet=3.0103;FS=0.000;MLEAC=1;MLEAF=0.250;MQ=60.00;MQRankSum=0.00;QD=3.73;ReadPosRankSum=-9.400e-02;SOR=0.264	GT:AD:DP:GQ:PL	0/1:19,10:29:99:138,0,339	0/0:22,0:22:60:0,60,900
NW_004755054.1	16977	.	A	G	99.19	PASS	AC=1;AF=0.25;AN=4;BaseQRankSum=-2.638e+00;ClippingRankSum=0.00;DP=23;ExcessHet=3.0103;FS=0.000;MLEAC=1;MLEAF=0.250;MQ=60.00;MQRankSum=0.00;QD=9.92;ReadPosRankSum=0.00;SOR=1.609	GT:AD:DP:GQ:PL	0/1:3,7:10:42:129,0,42	0/0:13,0:13:33:0,33,495
NW_004755054.1	17028	.	A	G	95.19	PASS	AC=1;AF=0.25;AN=4;BaseQRankSum=-1.725e+00;ClippingRankSum=0.00;DP=26;ExcessHet=3.0103;FS=0.000;MLEAC=1;MLEAF=0.250;MQ=60.00;MQRankSum=0.00;QD=7.93;ReadPosRankSum=0.415;SOR=1.022	GT:AD:DP:GQ:PL	0/1:5,7:12:73:125,0,73	0/0:14,0:14:42:0,42,323
NW_004755054.1	17133	.	C	T	192.37	PASS	AC=1;AF=0.25;AN=4;BaseQRankSum=0.00;ClippingRankSum=0.00;DP=27;ExcessHet=3.0103;FS=0.000;MLEAC=1;MLEAF=0.250;MQ=60.00;MQRankSum=0.00;QD=14.80;ReadPosRankSum=1.09;SOR=2.833	GT:AD:DP:GQ:PL	0/1:2,11:13:9:222,0,9	0/0:14,0:14:36:0,36,540
NW_004755054.1	30445	.	T	A	149.19	PASS	AC=1;AF=0.25;AN=4;BaseQRankSum=-3.308e+00;ClippingRankSum=0.00;DP=49;ExcessHet=3.0103;FS=0.000;MLEAC=1;MLEAF=0.250;MQ=60.49;MQRankSum=-1.109e+00;QD=6.78;ReadPosRankSum=0.375;SOR=1.085	GT:AD:DP:GQ:PL	0/1:9,13:22:99:179,0,146	0/0:27,0:27:75:0,75,1125
NW_004755054.1	30645	.	T	A	171.19	PASS	AC=1;AF=0.25;AN=4;BaseQRankSum=-1.609e+00;ClippingRankSum=0.00;DP=61;ExcessHet=3.0103;FS=0.000;MLEAC=1;MLEAF=0.250;MQ=60.00;MQRankSum=0.00;QD=6.34;ReadPosRankSum=-1.970e-01;SOR=0.507	GT:AD:DP:GQ:PL	0/1:15,12:27:99:201,0,294	0/0:34,0:34:99:0,99,1485
NW_004755054.1	30673	.	C	T	276.19	PASS	AC=1;AF=0.25;AN=4;BaseQRankSum=3.62;ClippingRankSum=0.00;DP=73;ExcessHet=3.0103;FS=0.000;MLEAC=1;MLEAF=0.250;MQ=60.00;MQRankSum=0.00;QD=7.08;ReadPosRankSum=0.935;SOR=0.478	GT:AD:DP:GQ:PL	0/1:22,17:39:99:306,0,424	0/0:34,0:34:99:0,99,1485
NW_004755054.1	31748	.	T	A	48.82	PASS	AC=2;AF=0.5;AN=4;DP=4;ExcessHet=0.7918;FS=0.000;MLEAC=2;MLEAF=0.500;MQ=60.00;QD=24.41;SOR=2.303	GT:AD:DP:GQ:PGT:PID:PL	1/1:0,2:2:6:1|1:31748_T_A:79,6,0	0/0:2,0:2:6:.:.:0,6,40
NW_004755054.1	39587	.	A	G	96.28	PASS	AC=2;AF=0.5;AN=4;DP=16;ExcessHet=3.0103;FS=0.000;MLEAC=2;MLEAF=1.00;MQ=60.00;QD=16.05;SOR=3.912	GT:AD:DP:GQ:PL	1/1:0,6:6:17:123,17,0	0/0:.:10:1
NW_004755054.1	39627	.	C	T	289.60	PASS	AC=2;AF=0.5;AN=4;BaseQRankSum=2.54;ClippingRankSum=0.00;DP=16;ExcessHet=0.7918;FS=8.751;MLEAC=3;MLEAF=0.750;MQ=60.00;MQRankSum=0.00;QD=19.31;ReadPosRankSum=1.27;SOR=3.897	GT:AD:DP:GQ:PL	1/1:1,14:15:21:320,21,0	0/0:1,0:1:3:0,3,19
NW_004755054.1	39670	.	C	T	378.58	PASS	AC=1;AF=0.25;AN=4;BaseQRankSum=2.58;ClippingRankSum=0.00;DP=12;ExcessHet=3.0103;FS=5.643;MLEAC=1;MLEAF=0.250;MQ=60.00;MQRankSum=0.00;QD=34.42;ReadPosRankSum=0.499;SOR=2.225	GT:AD:DP:GQ:PGT:PID:PL	0/1:1,10:11:12:0|1:39670_C_T:406,0,12	0/0:1,0:1:3:.:.:0,3,19
NW_004755054.1	39672	.	A	G	378.58	PASS	AC=1;AF=0.25;AN=4;BaseQRankSum=-6.810e-01;ClippingRankSum=0.00;DP=12;ExcessHet=3.0103;FS=5.643;MLEAC=1;MLEAF=0.250;MQ=60.00;MQRankSum=0.00;QD=34.42;ReadPosRankSum=0.519;SOR=2.225	GT:AD:DP:GQ:PGT:PID:PL	0/1:1,10:11:12:0|1:39670_C_T:406,0,12	0/0:1,0:1:3:.:.:0,3,19
NW_004755054.1	40043	.	A	G	20	PASS	AC=2;AF=0.5;AN=4;DP=11;ExcessHet=3.0103;FS=0.000;MLEAC=2;MLEAF=1.00;MQ=42.43;QD=20.00;SOR=1.609	GT:AD:DP:GQ:PGT:PID:PL	1/1:0,1:1:3:1|1:40043_A_G:45,3,0	0/0:.:10:1
NW_004755054.1	40049	.	A	G	20	PASS	AC=2;AF=0.5;AN=4;DP=11;ExcessHet=3.0103;FS=0.000;MLEAC=2;MLEAF=1.00;MQ=42.43;QD=20.00;SOR=1.609	GT:AD:DP:GQ:PGT:PID:PL	1/1:0,1:1:3:1|1:40043_A_G:45,3,0	0/0:.:10:1
NW_004755065.1	35923	.	G	A	64.17	PASS	AC=2;AF=0.5;AN=4;DP=12;ExcessHet=3.0103;FS=0.000;MLEAC=2;MLEAF=1.00;MQ=60.00;QD=32.08;SOR=2.303	GT:AD:DP:GQ:PGT:PID:PL	0/0:.:10:1	1/1:0,2:2:6:1|1:35923_G_A:90,6,0
NW_004755065.1	35924	.	G	T	64.17	PASS	AC=2;AF=0.5;AN=4;DP=12;ExcessHet=3.0103;FS=0.000;MLEAC=2;MLEAF=1.00;MQ=60.00;QD=32.08;SOR=2.303	GT:AD:DP:GQ:PGT:PID:PL	0/0:.:10:1	1/1:0,2:2:6:1|1:35923_G_A:90,6,0
NW_004755067.1	1713	.	G	C	61.23	PASS	AC=2;AF=0.5;AN=4;DP=3;ExcessHet=0.7918;FS=0.000;MLEAC=3;MLEAF=0.750;MQ=60.00;QD=30.61;SOR=2.303	GT:AD:DP:GQ:PGT:PID:PL	1/1:0,2:2:6:1|1:1713_G_C:90,6,0	0/0:1,0:1:3:.:.:0,3,21
NW_004755067.1	1724	.	G	C	61.23	PASS	AC=2;AF=0.5;AN=4;DP=3;ExcessHet=0.7918;FS=0.000;MLEAC=3;MLEAF=0.750;MQ=60.00;QD=30.61;SOR=2.303	GT:AD:DP:GQ:PGT:PID:PL	1/1:0,2:2:6:1|1:1713_G_C:90,6,0	0/0:1,0:1:3:.:.:0,3,21
NW_004755067.1	1797	.	C	T	29.20	PASS	AC=1;AF=0.25;AN=4;BaseQRankSum=-8.420e-01;ClippingRankSum=0.00;DP=15;ExcessHet=3.0103;FS=0.000;MLEAC=1;MLEAF=0.500;MQ=60.00;MQRankSum=0.00;QD=5.84;ReadPosRankSum=0.00;SOR=1.022	GT:AD:DP:GQ:PL	0/1:2,3:5:38:56,0,38	0/0:.:10:1
NW_004755067.1	2431	.	A	T	21.20	PASS	AC=2;AF=0.5;AN=4;DP=12;ExcessHet=3.0103;FS=0.000;MLEAC=2;MLEAF=1.00;MQ=60.00;QD=10.60;SOR=2.303	GT:AD:DP:GQ:PL	1/1:0,2:2:6:47,6,0	0/0:.:10:1
NW_004755072.1	3520	.	T	G	396.32	PASS	AC=3;AF=0.75;AN=4;BaseQRankSum=-1.534e+00;ClippingRankSum=0.00;DP=21;ExcessHet=3.0103;FS=0.000;MLEAC=4;MLEAF=1.00;MQ=60.51;MQRankSum=0.157;QD=18.87;ReadPosRankSum=-3.190e-01;SOR=4.712	GT:AD:DP:GQ:PL	0/1:1,7:8:1:142,0,1	1/1:0,13:13:38:280,38,0
NW_004755072.1	3538	.	CGA	C	96.41	PASS	AC=2;AF=0.5;AN=4;DP=10;ExcessHet=0.7918;FS=0.000;MLEAC=2;MLEAF=0.500;MQ=60.00;QD=24.10;SOR=3.258	GT:AD:DP:GQ:PL	0/0:6,0:6:9:0,9,135	1/1:0,4:4:12:138,12,0
NW_004755075.1	857	.	T	G	123.44	PASS	AC=2;AF=0.5;AN=4;DP=22;ExcessHet=3.0103;FS=0.000;MLEAC=3;MLEAF=0.750;MQ=60.00;QD=9.50;SOR=5.283	GT:AD:DP:GQ:PL	0/0:9,0:9:0:0,0,116	1/1:0,13:13:34:152,34,0
NW_004755075.1	3012	.	A	T	23.19	PASS	AC=2;AF=0.5;AN=4;DP=12;ExcessHet=3.0103;FS=0.000;MLEAC=2;MLEAF=1.00;MQ=60.00;QD=11.60;SOR=2.303	GT:AD:DP:GQ:PL	1/1:0,2:2:6:49,6,0	0/0:.:10:1
NW_004755075.1	3385	.	C	T	136.44	PASS	AC=2;AF=0.5;AN=4;DP=6;ExcessHet=0.7918;FS=0.000;MLEAC=2;MLEAF=0.500;MQ=60.00;QD=34.11;SOR=3.258	GT:AD:DP:GQ:PGT:PID:PL	1/1:0,4:4:12:1|1:3385_C_T:168,12,0	0/0:2,0:2:6:.:.:0,6,46
NW_004755075.1	3395	.	A	C	136.44	PASS	AC=2;AF=0.5;AN=4;DP=6;ExcessHet=0.7918;FS=0.000;MLEAC=2;MLEAF=0.500;MQ=60.00;QD=34.11;SOR=3.258	GT:AD:DP:GQ:PGT:PID:PL	1/1:0,4:4:12:1|1:3385_C_T:168,12,0	0/0:2,0:2:6:.:.:0,6,47
NW_004755075.1	3660	.	C	G	64.17	PASS	AC=2;AF=0.5;AN=4;DP=12;ExcessHet=3.0103;FS=0.000;MLEAC=2;MLEAF=1.00;MQ=60.00;QD=32.08;SOR=2.303	GT:AD:DP:GQ:PGT:PID:PL	1/1:0,2:2:6:1|1:3660_C_G:90,6,0	0/0:.:10:1
NW_004755075.1	3668	.	G	GT	55.13	PASS	AC=2;AF=0.5;AN=4;DP=12;ExcessHet=3.0103;FS=0.000;MLEAC=2;MLEAF=1.00;MQ=60.00;QD=27.57;SOR=2.303	GT:AD:DP:GQ:PGT:PID:PL	1/1:0,2:2:6:1|1:3660_C_G:90,6,0	0/0:.:10:1
NW_004755075.1	3733	.	T	C	64.46	PASS	AC=2;AF=0.5;AN=4;DP=14;ExcessHet=3.0103;FS=0.000;MLEAC=2;MLEAF=1.00;MQ=53.67;QD=16.12;SOR=3.258	GT:AD:DP:GQ:PL	1/1:0,4:4:12:91,12,0	0/0:.:10:1
NW_004755080.1	1323	.	C	T	42.17	PASS	AC=2;AF=0.5;AN=4;DP=11;ExcessHet=3.0103;FS=0.000;MLEAC=2;MLEAF=1.00;MQ=60.00;QD=30.12;SOR=1.609	GT:AD:DP:GQ:PGT:PID:PL	1/1:0,1:1:6:1|1:1323_C_T:68,6,0	0/0:.:10:1
NW_004755080.1	1331	.	A	G	42.17	PASS	AC=2;AF=0.5;AN=4;DP=12;ExcessHet=3.0103;FS=0.000;MLEAC=2;MLEAF=1.00;MQ=60.00;QD=21.09;SOR=2.303	GT:AD:DP:GQ:PGT:PID:PL	1/1:0,2:2:6:1|1:1323_C_T:68,6,0	0/0:.:10:1
NW_004755082.1	3417	.	AG	A	34.13	PASS	AC=2;AF=0.5;AN=4;DP=12;ExcessHet=3.0103;FS=0.000;MLEAC=2;MLEAF=1.00;MQ=70.00;QD=17.07;SOR=2.303	GT:AD:DP:GQ:PL	0/0:.:10:1	1/1:0,2:2:6:69,6,0
NW_004755086.1	3741	.	G	A	512.64	PASS	AC=3;AF=0.75;AN=4;BaseQRankSum=2.15;ClippingRankSum=0.00;DP=28;ExcessHet=3.0103;FS=0.000;MLEAC=3;MLEAF=0.750;MQ=60.00;MQRankSum=0.00;QD=18.31;ReadPosRankSum=0.00;SOR=4.407	GT:AD:DP:GQ:PL	1/1:0,15:15:44:325,44,0	0/1:2,11:13:7:216,0,7
NW_004755087.1	4003	.	C	G	20	PASS	AC=2;AF=0.5;AN=4;DP=11;ExcessHet=3.0103;FS=0.000;MLEAC=2;MLEAF=1.00;MQ=42.43;QD=20.00;SOR=1.609	GT:AD:DP:GQ:PGT:PID:PL	1/1:0,1:1:3:1|1:4003_C_G:45,3,0	0/0:.:10:1
NW_004755087.1	4008	.	T	A	20	PASS	AC=2;AF=0.5;AN=4;DP=11;ExcessHet=3.0103;FS=0.000;MLEAC=2;MLEAF=1.00;MQ=60.00;QD=20.00;SOR=1.609	GT:AD:DP:GQ:PGT:PID:PL	1/1:0,1:1:3:1|1:4003_C_G:45,3,0	0/0:.:10:1
NW_004755087.1	17209	.	A	ATAT	881.15	PASS	AC=3;AF=0.75;AN=4;BaseQRankSum=-1.830e+00;ClippingRankSum=0.00;DP=35;ExcessHet=3.0103;FS=0.000;MLEAC=3;MLEAF=0.750;MQ=65.19;MQRankSum=4.73;QD=25.18;ReadPosRankSum=2.49;SOR=1.308	GT:AD:DP:GQ:PL	1/1:0,12:12:36:539,36,0	0/1:13,10:23:99:381,0,530
NW_004755087.1	17279	.	T	C	720.19	PASS	AC=3;AF=0.75;AN=4;BaseQRankSum=-4.875e+00;ClippingRankSum=0.00;DP=52;ExcessHet=3.0103;FS=0.000;MLEAC=3;MLEAF=0.750;MQ=60.00;MQRankSum=0.00;QD=13.85;ReadPosRankSum=2.28;SOR=2.215	GT:AD:DP:GQ:PL	1/1:0,24:24:71:519,71,0	0/1:13,15:28:99:231,0,243
NW_004755087.1	18166	.	C	T	445.45	PASS	AC=3;AF=0.75;AN=4;BaseQRankSum=1.79;ClippingRankSum=0.00;DP=26;ExcessHet=3.0103;FS=0.000;MLEAC=3;MLEAF=0.750;MQ=60.00;MQRankSum=0.00;QD=17.13;ReadPosRankSum=-1.570e-01;SOR=2.226	GT:AD:DP:GQ:PL	1/1:0,12:12:35:255,35,0	0/1:3,11:14:15:220,0,15
NW_004755087.1	18657	.	G	C	287.23	PASS	AC=3;AF=0.75;AN=4;BaseQRankSum=-3.145e+00;ClippingRankSum=0.00;DP=23;ExcessHet=3.0103;FS=0.000;MLEAC=3;MLEAF=0.750;MQ=60.00;MQRankSum=0.00;QD=12.49;ReadPosRankSum=2.03;SOR=1.708	GT:AD:DP:GQ:PL	1/1:0,7:7:21:160,21,0	0/1:7,9:16:99:157,0,111
NW_004755087.1	19308	.	T	G	629.19	PASS	AC=3;AF=0.75;AN=4;BaseQRankSum=3.36;ClippingRankSum=0.00;DP=39;ExcessHet=3.0103;FS=0.000;MLEAC=3;MLEAF=0.750;MQ=60.00;MQRankSum=0.00;QD=16.13;ReadPosRankSum=0.753;SOR=2.613	GT:AD:DP:GQ:PL	1/1:0,17:17:50:391,50,0	0/1:8,14:22:99:268,0,118
NW_004755087.1	19334	.	A	T	114.19	PASS	AC=1;AF=0.25;AN=4;BaseQRankSum=-2.900e-01;ClippingRankSum=0.00;DP=56;ExcessHet=3.0103;FS=0.000;MLEAC=1;MLEAF=0.250;MQ=60.00;MQRankSum=0.00;QD=3.68;ReadPosRankSum=1.32;SOR=0.223	GT:AD:DP:GQ:PL	0/0:25,0:25:75:0,75,569	0/1:21,10:31:99:144,0,392
NW_004755087.1	24352	.	C	T	47.71	PASS	AC=2;AF=0.5;AN=4;DP=13;ExcessHet=3.0103;FS=0.000;MLEAC=2;MLEAF=1.00;MQ=60.00;QD=15.90;SOR=2.833	GT:AD:DP:GQ:PL	0/0:.:10:1	1/1:0,3:3:9:74,9,0
NW_004755087.1	25958	.	G	A	121.26	PASS	AC=2;AF=0.5;AN=4;DP=16;ExcessHet=3.0103;FS=0.000;MLEAC=2;MLEAF=1.00;MQ=51.96;QD=20.21;SOR=3.912	GT:AD:DP:GQ:PL	0/0:.:10:1	1/1:0,6:6:18:148,18,0
NW_004755087.1	43796	.	C	G	44.71	PASS	AC=2;AF=0.5;AN=4;DP=13;ExcessHet=3.0103;FS=0.000;MLEAC=2;MLEAF=1.00;MQ=60.00;QD=14.90;SOR=2.833	GT:AD:DP:GQ:PL	0/0:.:10:1	1/1:0,3:3:9:71,9,0
NW_004755087.1	49010	.	G	A	47.71	PASS	AC=2;AF=0.5;AN=4;DP=13;ExcessHet=3.0103;FS=0.000;MLEAC=2;MLEAF=1.00;MQ=46.48;QD=15.90;SOR=2.833	GT:AD:DP:GQ:PL	0/0:.:10:1	1/1:0,3:3:9:74,9,0
NW_004755087.1	49042	.	A	G	81.16	PASS	AC=3;AF=0.75;AN=4;BaseQRankSum=0.967;ClippingRankSum=0.00;DP=6;ExcessHet=3.0103;FS=0.000;MLEAC=3;MLEAF=0.750;MQ=60.00;MQRankSum=0.00;QD=13.53;ReadPosRankSum=-9.670e-01;SOR=2.303	GT:AD:DP:GQ:PL	0/1:1,2:3:14:39,0,14	1/1:0,3:3:9:71,9,0
NW_004755087.1	49061	.	C	G	44.31	PASS	AC=2;AF=0.5;AN=4;DP=5;ExcessHet=3.0103;FS=0.000;MLEAC=3;MLEAF=0.750;MQ=60.00;QD=14.77;SOR=2.833	GT:AD:DP:GQ:PL	0/0:2,0:2:0:0,0,7	1/1:0,3:3:9:71,9,0
NW_004755098.1	23190	.	G	A	44.71	PASS	AC=2;AF=0.5;AN=4;DP=13;ExcessHet=3.0103;FS=0.000;MLEAC=2;MLEAF=1.00;MQ=60.00;QD=14.90;SOR=2.833	GT:AD:DP:GQ:PL	0/0:.:10:1	1/1:0,3:3:9:71,9,0
NW_004755098.1	27893	.	G	T	23.19	PASS	AC=2;AF=0.5;AN=4;DP=12;ExcessHet=3.0103;FS=0.000;MLEAC=2;MLEAF=1.00;MQ=60.00;QD=11.60;SOR=2.303	GT:AD:DP:GQ:PL	1/1:0,2:2:6:49,6,0	0/0:.:10:1
NW_004755098.1	43432	.	T	TAAA	144.42	PASS	AC=2;AF=0.5;AN=4;DP=14;ExcessHet=3.0103;FS=0.000;MLEAC=2;MLEAF=1.00;MQ=60.00;QD=27.89;SOR=3.258	GT:AD:DP:GQ:PGT:PID:PL	1/1:0,4:4:12:1|1:43432_T_TAAA:180,12,0	0/0:.:10:1
NW_004755098.1	43449	.	C	A	108.71	PASS	AC=2;AF=0.5;AN=4;DP=13;ExcessHet=3.0103;FS=0.000;MLEAC=2;MLEAF=1.00;MQ=60.00;QD=30.58;SOR=2.833	GT:AD:DP:GQ:PGT:PID:PL	1/1:0,3:3:9:1|1:43432_T_TAAA:135,9,0	0/0:.:10:1
NW_004755101.1	1085	.	T	C	51.46	PASS	AC=2;AF=0.5;AN=4;DP=14;ExcessHet=3.0103;FS=0.000;MLEAC=2;MLEAF=1.00;MQ=53.67;QD=12.87;SOR=3.258	GT:AD:DP:GQ:PL	0/0:.:10:1	1/1:0,4:4:12:78,12,0
NW_004755101.1	1227	.	G	A	483.19	PASS	AC=3;AF=0.75;AN=4;BaseQRankSum=-4.890e-01;ClippingRankSum=0.00;DP=35;ExcessHet=3.0103;FS=0.000;MLEAC=3;MLEAF=0.750;MQ=60.00;MQRankSum=0.00;QD=13.81;ReadPosRankSum=1.18;SOR=1.675	GT:AD:DP:GQ:PL	1/1:0,15:15:45:359,45,0	0/1:11,9:20:99:154,0,210
NW_004755103.1	131	.	C	A	44.17	PASS	AC=2;AF=0.5;AN=4;DP=12;ExcessHet=3.0103;FS=0.000;MLEAC=2;MLEAF=1.00;MQ=60.00;QD=22.09;SOR=2.303	GT:AD:DP:GQ:PGT:PID:PL	0/0:.:10:1	1/1:0,2:2:6:1|1:131_C_A:70,6,0
NW_004755103.1	140	.	G	A	20	PASS	AC=2;AF=0.5;AN=4;DP=11;ExcessHet=3.0103;FS=0.000;MLEAC=2;MLEAF=1.00;MQ=60.00;QD=20.00;SOR=1.609	GT:AD:DP:GQ:PGT:PID:PL	0/0:.:10:1	1/1:0,1:1:3:1|1:131_C_A:45,3,0
NW_004755103.1	249	.	T	C	86.28	PASS	AC=1;AF=0.25;AN=4;BaseQRankSum=-2.638e+00;ClippingRankSum=0.00;DP=16;ExcessHet=3.0103;FS=0.000;MLEAC=1;MLEAF=0.250;MQ=60.00;MQRankSum=0.00;QD=8.63;ReadPosRankSum=1.02;SOR=1.609	GT:AD:DP:GQ:PL	0/1:3,7:10:45:116,0,45	0/0:6,0:6:18:0,18,136
NW_004755103.1	286	.	G	C	109.37	PASS	AC=1;AF=0.25;AN=4;BaseQRankSum=-2.200e+00;ClippingRankSum=0.00;DP=15;ExcessHet=3.0103;FS=0.000;MLEAC=1;MLEAF=0.250;MQ=60.00;MQRankSum=0.00;QD=12.15;ReadPosRankSum=-1.732e+00;SOR=2.093	GT:AD:DP:GQ:PL	0/1:2,7:9:23:139,0,23	0/0:6,0:6:15:0,15,225
NW_004755103.1	446	.	T	A	25.55	PASS	AC=1;AF=0.25;AN=4;BaseQRankSum=-5.240e-01;ClippingRankSum=0.00;DP=9;ExcessHet=3.0103;FS=0.000;MLEAC=1;MLEAF=0.250;MQ=60.00;MQRankSum=0.00;QD=5.11;ReadPosRankSum=-5.240e-01;SOR=1.022	GT:AD:DP:GQ:PL	0/1:2,3:5:32:55,0,32	0/0:4,0:4:12:0,12,101
NW_004755103.1	718	.	G	A	25.85	PASS	AC=1;AF=0.25;AN=4;BaseQRankSum=0.744;ClippingRankSum=0.00;DP=22;ExcessHet=3.0103;FS=15.441;MLEAC=1;MLEAF=0.250;MQ=60.00;MQRankSum=0.00;QD=3.69;ReadPosRankSum=0.842;SOR=2.775	GT:AD:DP:GQ:PL	0/0:15,0:15:2:0,2,266	0/1:4,3:7:53:53,0,79
NW_004755103.1	802	.	T	C	784.19	PASS	AC=3;AF=0.75;AN=4;BaseQRankSum=-1.551e+00;ClippingRankSum=0.00;DP=38;ExcessHet=3.0103;FS=0.000;MLEAC=3;MLEAF=0.750;MQ=60.00;MQRankSum=0.00;QD=20.64;ReadPosRankSum=1.98;SOR=1.863	GT:AD:DP:GQ:PGT:PID:PL	0/1:11,14:25:99:0|1:802_T_C:229,0,187	1/1:0,13:13:39:1|1:802_T_C:585,39,0
NW_004755103.1	1511	.	T	C	84.74	PASS	AC=3;AF=0.75;AN=4;BaseQRankSum=-9.670e-01;ClippingRankSum=0.00;DP=7;ExcessHet=3.0103;FS=0.000;MLEAC=3;MLEAF=0.750;MQ=60.00;MQRankSum=0.00;QD=12.11;ReadPosRankSum=-9.670e-01;SOR=2.584	GT:AD:DP:GQ:PL	0/1:1,2:3:16:36,0,16	1/1:0,4:4:12:78,12,0
NW_004755103.1	1720	.	C	G	76.33	PASS	AC=2;AF=0.5;AN=4;DP=15;ExcessHet=3.0103;FS=0.000;MLEAC=2;MLEAF=1.00;MQ=50.71;QD=15.27;SOR=3.611	GT:AD:DP:GQ:PL	0/0:.:10:1	1/1:0,5:5:15:103,15,0
NW_004755103.1	2389	.	C	A	51.87	PASS	AC=1;AF=0.25;AN=4;BaseQRankSum=1.89;ClippingRankSum=0.00;DP=39;ExcessHet=3.9794;FS=0.000;MLEAC=2;MLEAF=0.500;MQ=60.00;MQRankSum=0.00;QD=3.24;ReadPosRankSum=-2.856e+00;SOR=0.138	GT:AD:DP:GQ:PL	0/1:12,4:16:78:78,0,210	0/0:23,0:23:0:0,0,405
NW_004755107.1	421	.	A	G	21.20	PASS	AC=2;AF=0.5;AN=4;DP=12;ExcessHet=3.0103;FS=0.000;MLEAC=2;MLEAF=1.00;MQ=60.00;QD=10.60;SOR=0.693	GT:AD:DP:GQ:PL	1/1:0,2:2:6:47,6,0	0/0:.:10:1
NW_004755117.1	600	.	C	A	21.20	PASS	AC=2;AF=0.5;AN=4;DP=12;ExcessHet=3.0103;FS=0.000;MLEAC=2;MLEAF=1.00;MQ=48.99;QD=10.60;SOR=0.693	GT:AD:DP:GQ:PL	0/0:.:10:1	1/1:0,2:2:6:47,6,0
NW_004755118.1	956	.	T	C	35.61	PASS	AC=2;AF=0.5;AN=4;DP=14;ExcessHet=3.0103;FS=0.000;MLEAC=2;MLEAF=1.00;MQ=53.67;QD=8.90;SOR=3.258	GT:AD:DP:GQ:PL	0/0:.:10:1	1/1:0,4:4:10:62,10,0
NW_004755118.1	992	.	C	A	51.20	PASS	AC=1;AF=0.25;AN=4;BaseQRankSum=1.38;ClippingRankSum=0.00;DP=14;ExcessHet=3.0103;FS=0.000;MLEAC=1;MLEAF=0.500;MQ=53.67;MQRankSum=0.00;QD=12.80;ReadPosRankSum=0.00;SOR=0.693	GT:AD:DP:GQ:PGT:PID:PL	0/0:.:10:1	0/1:2,2:4:78:0|1:992_C_A:78,0,78
NW_004755118.1	993	.	C	T	51.20	PASS	AC=1;AF=0.25;AN=4;BaseQRankSum=1.38;ClippingRankSum=0.00;DP=14;ExcessHet=3.0103;FS=0.000;MLEAC=1;MLEAF=0.500;MQ=53.67;MQRankSum=0.00;QD=12.80;ReadPosRankSum=0.00;SOR=0.693	GT:AD:DP:GQ:PGT:PID:PL	0/0:.:10:1	0/1:2,2:4:78:0|1:992_C_A:78,0,78
NW_004755120.1	39865	.	C	T	47.71	PASS	AC=2;AF=0.5;AN=4;DP=13;ExcessHet=3.0103;FS=0.000;MLEAC=2;MLEAF=1.00;MQ=51.96;QD=15.90;SOR=2.833	GT:AD:DP:GQ:PL	1/1:0,3:3:9:74,9,0	0/0:.:10:1
NW_004755120.1	47075	.	T	A	22.20	PASS	AC=2;AF=0.5;AN=4;DP=12;ExcessHet=3.0103;FS=0.000;MLEAC=2;MLEAF=1.00;MQ=60.00;QD=11.10;SOR=2.303	GT:AD:DP:GQ:PL	0/0:.:10:1	1/1:0,2:2:6:48,6,0
NW_004755125.1	2979	.	G	A	73.46	PASS	AC=2;AF=0.5;AN=4;DP=14;ExcessHet=3.0103;FS=0.000;MLEAC=2;MLEAF=1.00;MQ=53.67;QD=18.37;SOR=3.258	GT:AD:DP:GQ:PL	0/0:.:10:1	1/1:0,4:4:12:100,12,0
NW_004755130.1	2987	.	G	T	134.33	PASS	AC=2;AF=0.5;AN=4;DP=15;ExcessHet=3.0103;FS=0.000;MLEAC=2;MLEAF=1.00;MQ=60.00;QD=26.87;SOR=3.611	GT:AD:DP:GQ:PL	1/1:0,5:5:15:161,15,0	0/0:.:10:1
NW_004755133.1	1732	.	C	T	64.17	PASS	AC=2;AF=0.5;AN=4;DP=12;ExcessHet=3.0103;FS=0.000;MLEAC=2;MLEAF=1.00;MQ=60.00;QD=32.08;SOR=2.303	GT:AD:DP:GQ:PGT:PID:PL	0/0:.:10:1	1/1:0,2:2:6:1|1:1732_C_T:90,6,0
NW_004755133.1	1738	.	G	C	64.17	PASS	AC=2;AF=0.5;AN=4;DP=12;ExcessHet=3.0103;FS=0.000;MLEAC=2;MLEAF=1.00;MQ=60.00;QD=32.08;SOR=2.303	GT:AD:DP:GQ:PGT:PID:PL	0/0:.:10:1	1/1:0,2:2:6:1|1:1732_C_T:90,6,0
NW_004755141.1	3415	.	A	T	21.20	PASS	AC=2;AF=0.5;AN=4;DP=12;ExcessHet=3.0103;FS=0.000;MLEAC=2;MLEAF=1.00;MQ=60.00;QD=10.60;SOR=2.303	GT:AD:DP:GQ:PL	0/0:.:10:1	1/1:0,2:2:6:47,6,0
NW_004755144.1	3407	.	A	C	21.20	PASS	AC=2;AF=0.5;AN=4;DP=12;ExcessHet=3.0103;FS=0.000;MLEAC=2;MLEAF=1.00;MQ=60.00;QD=10.60;SOR=2.303	GT:AD:DP:GQ:PL	1/1:0,2:2:6:47,6,0	0/0:.:10:1
NW_004755147.1	2130	.	T	C	110.46	PASS	AC=2;AF=0.5;AN=4;DP=14;ExcessHet=3.0103;FS=0.000;MLEAC=2;MLEAF=1.00;MQ=48.99;QD=27.62;SOR=3.258	GT:AD:DP:GQ:PGT:PID:PL	0/0:.:10:1	1/1:0,4:4:12:1|1:2130_T_C:137,12,0
NW_004755147.1	2141	.	C	T	87.71	PASS	AC=2;AF=0.5;AN=4;DP=12;ExcessHet=3.0103;FS=0.000;MLEAC=2;MLEAF=1.00;MQ=48.99;QD=31.38;SOR=2.303	GT:AD:DP:GQ:PGT:PID:PL	0/0:.:10:1	1/1:0,2:2:9:1|1:2130_T_C:114,9,0
NW_004755148.1	1269	.	T	A	20	PASS	AC=2;AF=0.5;AN=4;DP=11;ExcessHet=3.0103;FS=0.000;MLEAC=2;MLEAF=1.00;MQ=60.00;QD=20.00;SOR=1.609	GT:AD:DP:GQ:PGT:PID:PL	0/0:.:10:1	1/1:0,1:1:3:1|1:1269_T_A:45,3,0
NW_004755148.1	1271	.	T	A	20	PASS	AC=2;AF=0.5;AN=4;DP=11;ExcessHet=3.0103;FS=0.000;MLEAC=2;MLEAF=1.00;MQ=60.00;QD=20.00;SOR=1.609	GT:AD:DP:GQ:PGT:PID:PL	0/0:.:10:1	1/1:0,1:1:3:1|1:1269_T_A:45,3,0
NW_004755151.1	67	.	G	A	47.71	PASS	AC=2;AF=0.5;AN=4;DP=13;ExcessHet=3.0103;FS=0.000;MLEAC=2;MLEAF=1.00;MQ=51.96;QD=15.90;SOR=2.833	GT:AD:DP:GQ:PL	1/1:0,3:3:9:74,9,0	0/0:.:10:1
NW_004755151.1	113	.	A	T	21.20	PASS	AC=2;AF=0.5;AN=4;DP=12;ExcessHet=3.0103;FS=0.000;MLEAC=2;MLEAF=1.00;MQ=60.00;QD=10.60;SOR=2.303	GT:AD:DP:GQ:PL	1/1:0,2:2:6:47,6,0	0/0:.:10:1
NW_004755153.1	48723	.	C	T	23.70	PASS	AC=2;AF=0.5;AN=4;DP=4;ExcessHet=3.0103;FS=0.000;MLEAC=3;MLEAF=0.750;MQ=60.00;QD=11.85;SOR=2.303	GT:AD:DP:GQ:PL	1/1:0,2:2:6:49,6,0	0/0:2,0:2:0:0,0,4
NW_004755154.1	3099	.	A	C	21.20	PASS	AC=2;AF=0.5;AN=4;DP=12;ExcessHet=3.0103;FS=0.000;MLEAC=2;MLEAF=1.00;MQ=48.99;QD=10.60;SOR=2.303	GT:AD:DP:GQ:PGT:PID:PL	0/0:.:10:1	1/1:0,2:2:6:1|1:3090_A_G:47,6,0
NW_004755164.1	18311	.	T	C	31.53	PASS	AC=1;AF=0.25;AN=4;BaseQRankSum=-1.150e+00;ClippingRankSum=0.00;DP=5;ExcessHet=3.0103;FS=0.000;MLEAC=1;MLEAF=0.250;MQ=60.00;MQRankSum=0.00;QD=7.88;ReadPosRankSum=-6.740e-01;SOR=1.609	GT:AD:DP:GQ:PL	0/0:1,0:1:3:0,3,23	0/1:1,3:4:13:59,0,13
NW_004755164.1	62327	.	GA	G	38.69	PASS	AC=3;AF=0.75;AN=4;BaseQRankSum=-1.150e+00;ClippingRankSum=0.00;DP=6;ExcessHet=3.0103;FS=0.000;MLEAC=3;MLEAF=0.750;MQ=60.00;MQRankSum=0.00;QD=6.45;ReadPosRankSum=1.15;SOR=2.303	GT:AD:DP:GQ:PL	0/1:1,3:4:14:41,0,14	1/1:0,2:2:6:35,6,0
NW_004755164.1	73988	.	C	T	21.20	PASS	AC=2;AF=0.5;AN=4;DP=12;ExcessHet=3.0103;FS=0.000;MLEAC=2;MLEAF=1.00;MQ=60.00;QD=10.60;SOR=2.303	GT:AD:DP:GQ:PL	1/1:0,2:2:6:47,6,0	0/0:.:10:1
NW_004755164.1	76311	.	T	G	20.21	PASS	AC=2;AF=0.5;AN=4;DP=12;ExcessHet=3.0103;FS=0.000;MLEAC=2;MLEAF=1.00;MQ=60.00;QD=10.11;SOR=2.303	GT:AD:DP:GQ:PL	1/1:0,2:2:6:46,6,0	0/0:.:10:1
NW_004755164.1	76352	.	C	A	20.21	PASS	AC=2;AF=0.5;AN=4;DP=12;ExcessHet=3.0103;FS=0.000;MLEAC=2;MLEAF=1.00;MQ=42.43;QD=10.11;SOR=2.303	GT:AD:DP:GQ:PL	0/0:.:10:1	1/1:0,2:2:6:46,6,0
NW_004755165.1	10219	.	AAAAAC	A	99.67	PASS	AC=2;AF=0.5;AN=4;DP=13;ExcessHet=3.0103;FS=0.000;MLEAC=2;MLEAF=1.00;MQ=60.00;QD=33.22;SOR=2.833	GT:AD:DP:GQ:PGT:PID:PL	0/0:.:10:1	1/1:0,3:3:9:1|1:10219_AAAAAC_A:135,9,0
NW_004755165.1	10344	.	G	A	44.51	PASS	AC=2;AF=0.5;AN=4;DP=4;ExcessHet=0.7918;FS=0.000;MLEAC=3;MLEAF=0.750;MQ=60.00;QD=14.84;SOR=2.833	GT:AD:DP:GQ:PL	0/0:1,0:1:3:0,3,18	1/1:0,3:3:9:74,9,0
NW_004755165.1	10431	.	A	G	120.63	PASS	AC=2;AF=0.5;AN=4;DP=6;ExcessHet=3.0103;FS=0.000;MLEAC=4;MLEAF=1.00;MQ=60.00;QD=30.16;SOR=3.258	GT:AD:DP:GQ:PGT:PID:PL	0/0:2,0:2:0:.:.:0,0,2	1/1:0,4:4:12:1|1:10431_A_G:146,12,0
NW_004755165.1	10455	.	G	T	109.99	PASS	AC=3;AF=0.75;AN=4;BaseQRankSum=-6.740e-01;ClippingRankSum=0.00;DP=5;ExcessHet=3.0103;FS=0.000;MLEAC=3;MLEAF=0.750;MQ=60.00;MQRankSum=0.00;QD=30.12;ReadPosRankSum=-6.740e-01;SOR=1.981	GT:AD:DP:GQ:PGT:PID:PL	0/1:1,1:2:17:.:.:17,0,19	1/1:0,3:3:9:1|1:10431_A_G:122,9,0
NW_004755165.1	10497	.	C	T	80.67	PASS	AC=2;AF=0.5;AN=4;DP=13;ExcessHet=3.0103;FS=0.000;MLEAC=3;MLEAF=0.750;MQ=60.00;QD=16.13;SOR=3.611	GT:AD:DP:GQ:PL	1/1:0,5:5:15:109,15,0	0/0:8,0:8:0:0,0,85
NW_004755165.1	10512	.	C	T	98.67	PASS	AC=2;AF=0.5;AN=4;DP=14;ExcessHet=0.7918;FS=0.000;MLEAC=2;MLEAF=0.500;MQ=60.00;QD=16.44;SOR=3.912	GT:AD:DP:GQ:PL	1/1:0,6:6:18:133,18,0	0/0:8,0:8:24:0,24,181
NW_004755165.1	10558	.	A	T	105.19	PASS	AC=1;AF=0.25;AN=4;BaseQRankSum=-1.534e+00;ClippingRankSum=0.00;DP=12;ExcessHet=3.0103;FS=0.000;MLEAC=1;MLEAF=0.250;MQ=60.00;MQRankSum=0.00;QD=13.15;ReadPosRankSum=1.53;SOR=2.833	GT:AD:DP:GQ:PL	0/1:1,7:8:7:134,0,7	0/0:4,0:4:9:0,9,135
NW_004755165.1	25138	.	C	A	160.28	PASS	AC=1;AF=0.25;AN=4;BaseQRankSum=2.36;ClippingRankSum=0.00;DP=21;ExcessHet=3.0103;FS=0.000;MLEAC=1;MLEAF=0.250;MQ=60.00;MQRankSum=0.00;QD=14.57;ReadPosRankSum=-1.097e+00;SOR=2.494	GT:AD:DP:GQ:PL	0/1:2,9:11:12:190,0,12	0/0:10,0:10:30:0,30,218
NW_004755165.1	26715	.	G	A	21.20	PASS	AC=2;AF=0.5;AN=4;DP=12;ExcessHet=3.0103;FS=0.000;MLEAC=2;MLEAF=1.00;MQ=60.00;QD=10.60;SOR=2.303	GT:AD:DP:GQ:PL	1/1:0,2:2:6:47,6,0	0/0:.:10:1
NW_004755165.1	28315	.	A	G	513.20	PASS	AC=2;AF=0.5;AN=4;DP=22;ExcessHet=3.0103;FS=0.000;MLEAC=2;MLEAF=1.00;MQ=42.43;QD=29.78;SOR=5.136	GT:AD:DP:GQ:PGT:PID:PL	1/1:0,12:12:36:1|1:28315_A_G:540,36,0	0/0:.:10:1
NW_004755165.1	28317	.	A	C	513.20	PASS	AC=2;AF=0.5;AN=4;DP=22;ExcessHet=3.0103;FS=0.000;MLEAC=2;MLEAF=1.00;MQ=42.43;QD=25.24;SOR=5.136	GT:AD:DP:GQ:PGT:PID:PL	1/1:0,12:12:36:1|1:28315_A_G:540,36,0	0/0:.:10:1
NW_004755165.1	28353	.	C	G	148.20	PASS	AC=1;AF=0.25;AN=4;BaseQRankSum=2.84;ClippingRankSum=0.00;DP=22;ExcessHet=3.0103;FS=0.000;MLEAC=1;MLEAF=0.250;MQ=60.00;MQRankSum=0.00;QD=12.35;ReadPosRankSum=0.447;SOR=1.981	GT:AD:DP:GQ:PL	0/0:10,0:10:27:0,27,405	0/1:3,9:12:32:178,0,32
NW_004755168.1	117	.	G	A	31.71	PASS	AC=2;AF=0.5;AN=4;DP=13;ExcessHet=3.0103;FS=0.000;MLEAC=2;MLEAF=1.00;MQ=51.96;QD=10.57;SOR=2.833	GT:AD:DP:GQ:PL	1/1:0,3:3:9:58,9,0	0/0:.:10:1
NW_004755168.1	198	.	T	G	68.46	PASS	AC=2;AF=0.5;AN=4;DP=14;ExcessHet=3.0103;FS=0.000;MLEAC=2;MLEAF=1.00;MQ=53.67;QD=17.12;SOR=3.258	GT:AD:DP:GQ:PL	1/1:0,4:4:12:95,12,0	0/0:.:10:1
NW_004755168.1	276	.	A	G	89.71	PASS	AC=2;AF=0.5;AN=4;DP=13;ExcessHet=3.0103;FS=0.000;MLEAC=2;MLEAF=1.00;MQ=51.96;QD=29.90;SOR=2.833	GT:AD:DP:GQ:PGT:PID:PL	0/0:.:10:1	1/1:0,3:3:9:1|1:276_A_G:116,9,0
NW_004755168.1	279	.	C	T	89.71	PASS	AC=2;AF=0.5;AN=4;DP=12;ExcessHet=3.0103;FS=0.000;MLEAC=2;MLEAF=1.00;MQ=48.99;QD=33.44;SOR=2.303	GT:AD:DP:GQ:PGT:PID:PL	0/0:.:10:1	1/1:0,2:2:9:1|1:276_A_G:116,9,0
NW_004755168.1	828	.	T	A	96.28	PASS	AC=2;AF=0.5;AN=4;DP=8;ExcessHet=3.0103;FS=0.000;MLEAC=2;MLEAF=0.500;MQ=60.00;QD=16.05;SOR=3.912	GT:AD:DP:GQ:PL	1/1:0,6:6:17:123,17,0	0/0:2,0:2:0:0,0,1
NW_004755168.1	876	.	T	C	129.57	PASS	AC=3;AF=0.75;AN=4;BaseQRankSum=-9.670e-01;ClippingRankSum=0.00;DP=8;ExcessHet=3.0103;FS=0.000;MLEAC=3;MLEAF=0.750;MQ=60.00;MQRankSum=0.00;QD=16.20;ReadPosRankSum=0.967;SOR=2.833	GT:AD:DP:GQ:PL	1/1:0,5:5:15:121,15,0	0/1:1,2:3:16:38,0,16
NW_004755168.1	1197	.	G	A	96.28	PASS	AC=2;AF=0.5;AN=4;DP=16;ExcessHet=3.0103;FS=0.000;MLEAC=2;MLEAF=1.00;MQ=55.55;QD=16.05;SOR=3.912	GT:AD:DP:GQ:PL	0/0:.:10:1	1/1:0,6:6:17:123,17,0
NW_004755168.1	1295	.	G	C	44.71	PASS	AC=2;AF=0.5;AN=4;DP=13;ExcessHet=3.0103;FS=0.000;MLEAC=2;MLEAF=1.00;MQ=51.96;QD=14.90;SOR=2.833	GT:AD:DP:GQ:PL	1/1:0,3:3:9:71,9,0	0/0:.:10:1
NW_004755168.1	1440	.	C	G	64.17	PASS	AC=2;AF=0.5;AN=4;DP=12;ExcessHet=3.0103;FS=0.000;MLEAC=2;MLEAF=1.00;MQ=48.99;QD=32.08;SOR=2.303	GT:AD:DP:GQ:PGT:PID:PL	0/0:.:10:1	1/1:0,2:2:6:1|1:1416_T_C:90,6,0
NW_004755168.1	1836	.	T	A	113.44	PASS	AC=3;AF=0.75;AN=4;BaseQRankSum=-6.740e-01;ClippingRankSum=0.00;DP=6;ExcessHet=3.0103;FS=0.000;MLEAC=3;MLEAF=0.750;MQ=60.00;MQRankSum=0.00;QD=18.91;ReadPosRankSum=-3.190e-01;SOR=2.303	GT:AD:DP:GQ:PGT:PID:PL	1/1:0,2:2:6:1|1:1836_T_A:66,6,0	0/1:1,3:4:37:0|1:1836_T_A:76,0,37
NW_004755168.1	1848	.	T	C	106.44	PASS	AC=3;AF=0.75;AN=4;BaseQRankSum=0.00;ClippingRankSum=0.00;DP=5;ExcessHet=3.0103;FS=0.000;MLEAC=3;MLEAF=0.750;MQ=60.00;MQRankSum=0.00;QD=21.29;ReadPosRankSum=-4.310e-01;SOR=1.981	GT:AD:DP:GQ:PGT:PID:PL	1/1:0,2:2:6:1|1:1836_T_A:66,6,0	0/1:1,2:3:39:0|1:1836_T_A:69,0,39
NW_004755168.1	2064	.	T	C	21.20	PASS	AC=2;AF=0.5;AN=4;DP=12;ExcessHet=3.0103;FS=0.000;MLEAC=2;MLEAF=1.00;MQ=60.00;QD=10.60;SOR=2.303	GT:AD:DP:GQ:PL	1/1:0,2:2:6:47,6,0	0/0:.:10:1
NW_004755168.1	2103	.	A	T	43.17	PASS	AC=2;AF=0.5;AN=4;DP=11;ExcessHet=3.0103;FS=0.000;MLEAC=2;MLEAF=1.00;MQ=42.43;QD=29.42;SOR=1.609	GT:AD:DP:GQ:PGT:PID:PL	0/0:.:10:1	1/1:0,1:1:6:1|1:2103_A_T:69,6,0
NW_004755168.1	2517	.	C	A	23.19	PASS	AC=2;AF=0.5;AN=4;DP=12;ExcessHet=3.0103;FS=0.000;MLEAC=2;MLEAF=1.00;MQ=60.00;QD=11.60;SOR=2.303	GT:AD:DP:GQ:PL	1/1:0,2:2:6:49,6,0	0/0:.:10:1
NW_004755168.1	2601	.	T	C	21.20	PASS	AC=2;AF=0.5;AN=4;DP=12;ExcessHet=3.0103;FS=0.000;MLEAC=2;MLEAF=1.00;MQ=48.99;QD=10.60;SOR=2.303	GT:AD:DP:GQ:PL	1/1:0,2:2:6:47,6,0	0/0:.:10:1
NW_004755168.1	2709	.	G	T	53.17	PASS	AC=2;AF=0.5;AN=4;DP=12;ExcessHet=3.0103;FS=0.000;MLEAC=2;MLEAF=1.00;MQ=60.00;QD=26.58;SOR=2.303	GT:AD:DP:GQ:PGT:PID:PL	0/0:.:10:1	1/1:0,2:2:6:1|1:2709_G_T:79,6,0
NW_004755168.1	2718	.	T	A	53.17	PASS	AC=2;AF=0.5;AN=4;DP=12;ExcessHet=3.0103;FS=0.000;MLEAC=2;MLEAF=1.00;MQ=60.00;QD=26.58;SOR=2.303	GT:AD:DP:GQ:PGT:PID:PL	0/0:.:10:1	1/1:0,2:2:6:1|1:2709_G_T:79,6,0
NW_004755174.1	1224	.	T	A	23.19	PASS	AC=2;AF=0.5;AN=4;DP=12;ExcessHet=3.0103;FS=0.000;MLEAC=2;MLEAF=1.00;MQ=60.00;QD=11.60;SOR=2.303	GT:AD:DP:GQ:PL	0/0:.:10:1	1/1:0,2:2:6:49,6,0
NW_004755174.1	1263	.	A	T	23.19	PASS	AC=2;AF=0.5;AN=4;DP=12;ExcessHet=3.0103;FS=0.000;MLEAC=2;MLEAF=1.00;MQ=60.00;QD=11.60;SOR=2.303	GT:AD:DP:GQ:PL	0/0:.:10:1	1/1:0,2:2:6:49,6,0
NW_004755176.1	26393	.	G	T	148.72	PASS	AC=2;AF=0.5;AN=4;DP=6;ExcessHet=0.7918;FS=0.000;MLEAC=3;MLEAF=0.750;MQ=60.00;QD=29.74;SOR=3.611	GT:AD:DP:GQ:PGT:PID:PL	1/1:0,5:5:15:1|1:26393_G_T:179,15,0	0/0:1,0:1:3:.:.:0,3,23
NW_004755176.1	26403	.	G	T	148.72	PASS	AC=2;AF=0.5;AN=4;DP=5;ExcessHet=0.7918;FS=0.000;MLEAC=3;MLEAF=0.750;MQ=60.00;QD=26.01;SOR=3.258	GT:AD:DP:GQ:PGT:PID:PL	1/1:0,4:4:15:1|1:26393_G_T:179,15,0	0/0:1,0:1:3:.:.:0,3,23
NW_004755176.1	26941	.	T	G	286.98	PASS	AC=3;AF=0.75;AN=4;BaseQRankSum=2.64;ClippingRankSum=0.00;DP=17;ExcessHet=3.0103;FS=0.000;MLEAC=4;MLEAF=1.00;MQ=60.00;MQRankSum=0.00;QD=16.88;ReadPosRankSum=-2.394e+00;SOR=1.402	GT:AD:DP:GQ:PL	1/1:0,7:7:21:172,21,0	0/1:3,7:10:0:140,0,0
NW_004755176.1	57316	.	T	C	64.17	PASS	AC=2;AF=0.5;AN=4;DP=12;ExcessHet=3.0103;FS=0.000;MLEAC=2;MLEAF=1.00;MQ=60.00;QD=32.08;SOR=2.303	GT:AD:DP:GQ:PGT:PID:PL	1/1:0,2:2:6:1|1:57316_T_C:90,6,0	0/0:.:10:1
NW_004755176.1	57321	.	C	G	64.17	PASS	AC=2;AF=0.5;AN=4;DP=12;ExcessHet=3.0103;FS=0.000;MLEAC=2;MLEAF=1.00;MQ=60.00;QD=32.08;SOR=2.303	GT:AD:DP:GQ:PGT:PID:PL	1/1:0,2:2:6:1|1:57316_T_C:90,6,0	0/0:.:10:1
NW_004755187.1	34254	.	A	C	21.20	PASS	AC=2;AF=0.5;AN=4;DP=12;ExcessHet=3.0103;FS=0.000;MLEAC=2;MLEAF=1.00;MQ=48.99;QD=10.60;SOR=2.303	GT:AD:DP:GQ:PL	0/0:.:10:1	1/1:0,2:2:6:47,6,0
NW_004755187.1	34355	.	C	T	64.17	PASS	AC=2;AF=0.5;AN=4;DP=12;ExcessHet=3.0103;FS=0.000;MLEAC=2;MLEAF=1.00;MQ=42.43;QD=32.08;SOR=2.303	GT:AD:DP:GQ:PGT:PID:PL	0/0:.:10:1	1/1:0,2:2:6:1|1:34331_T_A:90,6,0
NW_004755198.1	2098	.	GTT	G	28.83	PASS	AC=1;AF=0.25;AN=4;BaseQRankSum=0.431;ClippingRankSum=0.00;DP=26;ExcessHet=3.9794;FS=0.000;MLEAC=2;MLEAF=0.500;MQ=60.00;MQRankSum=0.00;QD=3.20;ReadPosRankSum=0.601;SOR=0.283	GT:AD:DP:GQ:PL	0/0:17,0:17:0:0,0,266	0/1:6,3:9:64:64,0,160
NW_004755220.1	272	.	T	A	22.05	PASS	AC=2;AF=0.5;AN=4;DP=4;ExcessHet=3.0103;FS=0.000;MLEAC=3;MLEAF=0.750;MQ=60.00;QD=11.03;SOR=2.303	GT:AD:DP:GQ:PL	0/0:2,0:2:0:0,0,3	1/1:0,2:2:6:47,6,0
NW_004755220.1	3455	.	T	C	20	PASS	AC=2;AF=0.5;AN=4;DP=11;ExcessHet=3.0103;FS=0.000;MLEAC=2;MLEAF=1.00;MQ=42.43;QD=20.00;SOR=1.609	GT:AD:DP:GQ:PGT:PID:PL	0/0:.:10:1	1/1:0,1:1:3:1|1:3455_T_C:45,3,0
NW_004755220.1	3469	.	T	C	65.71	PASS	AC=2;AF=0.5;AN=4;DP=13;ExcessHet=3.0103;FS=0.000;MLEAC=2;MLEAF=1.00;MQ=51.96;QD=21.90;SOR=2.833	GT:AD:DP:GQ:PGT:PID:PL	0/0:.:10:1	1/1:0,3:3:9:1|1:3455_T_C:92,9,0
NW_004755220.1	3989	.	G	T	247.19	PASS	AC=1;AF=0.25;AN=4;BaseQRankSum=5.78;ClippingRankSum=0.00;DP=83;ExcessHet=3.0103;FS=4.508;MLEAC=1;MLEAF=0.250;MQ=60.00;MQRankSum=0.00;QD=5.15;ReadPosRankSum=0.045;SOR=0.068	GT:AD:DP:GQ:PL	0/0:35,0:35:83:0,83,828	0/1:31,17:48:99:277,0,599
NW_004755220.1	4262	.	A	T	83.43	PASS	AC=1;AF=0.25;AN=4;BaseQRankSum=-6.740e-01;ClippingRankSum=0.00;DP=5;ExcessHet=3.0103;FS=0.000;MLEAC=1;MLEAF=0.250;MQ=60.00;MQRankSum=0.00;QD=20.86;ReadPosRankSum=1.15;SOR=1.609	GT:AD:DP:GQ:PGT:PID:PL	0/0:1,0:1:3:.:.:0,3,22	0/1:1,3:4:33:0|1:4262_A_T:111,0,33
NW_004755220.1	4263	.	G	T	83.43	PASS	AC=1;AF=0.25;AN=4;BaseQRankSum=0.319;ClippingRankSum=0.00;DP=5;ExcessHet=3.0103;FS=0.000;MLEAC=1;MLEAF=0.250;MQ=60.00;MQRankSum=0.00;QD=20.86;ReadPosRankSum=1.15;SOR=1.609	GT:AD:DP:GQ:PGT:PID:PL	0/0:1,0:1:3:.:.:0,3,22	0/1:1,3:4:33:0|1:4262_A_T:111,0,33
NW_004755220.1	4446	.	C	G	1487.19	PASS	AC=3;AF=0.75;AN=4;BaseQRankSum=-5.540e-01;ClippingRankSum=0.00;DP=78;ExcessHet=3.0103;FS=0.000;MLEAC=3;MLEAF=0.750;MQ=60.00;MQRankSum=0.00;QD=19.07;ReadPosRankSum=0.114;SOR=3.145	GT:AD:DP:GQ:PL	0/1:13,13:26:99:315,0,220	1/1:0,52:52:99:1202,155,0
NW_004755220.1	4542	.	T	G	152.19	PASS	AC=1;AF=0.25;AN=4;BaseQRankSum=-5.057e+00;ClippingRankSum=0.00;DP=85;ExcessHet=3.0103;FS=0.000;MLEAC=1;MLEAF=0.250;MQ=60.32;MQRankSum=-7.260e-01;QD=4.48;ReadPosRankSum=2.02;SOR=0.340	GT:AD:DP:GQ:PL	0/1:21,13:34:99:182,0,476	0/0:51,0:51:99:0,120,1800
NW_004755220.1	4619	.	A	G	207.19	PASS	AC=1;AF=0.25;AN=4;BaseQRankSum=4.20;ClippingRankSum=0.00;DP=64;ExcessHet=3.0103;FS=0.000;MLEAC=1;MLEAF=0.250;MQ=60.00;MQRankSum=0.00;QD=5.18;ReadPosRankSum=1.57;SOR=0.321	GT:AD:DP:GQ:PL	0/0:24,0:24:48:0,48,484	0/1:25,15:40:99:237,0,449
NW_004755220.1	4685	.	G	A	219.19	PASS	AC=1;AF=0.25;AN=4;BaseQRankSum=4.72;ClippingRankSum=0.00;DP=65;ExcessHet=3.0103;FS=0.000;MLEAC=1;MLEAF=0.250;MQ=60.00;MQRankSum=0.00;QD=9.13;ReadPosRankSum=0.029;SOR=0.859	GT:AD:DP:GQ:PL	0/1:11,13:24:99:249,0,222	0/0:41,0:41:99:0,102,994
NW_004755220.1	4721	.	G	A	111.19	PASS	AC=1;AF=0.25;AN=4;BaseQRankSum=-3.490e+00;ClippingRankSum=0.00;DP=71;ExcessHet=3.0103;FS=0.000;MLEAC=1;MLEAF=0.250;MQ=60.00;MQRankSum=0.00;QD=4.28;ReadPosRankSum=0.132;SOR=0.350	GT:AD:DP:GQ:PL	0/1:16,10:26:99:141,0,307	0/0:45,0:45:99:0,101,1052
NW_004755220.1	4877	.	A	C	200.19	PASS	AC=1;AF=0.25;AN=4;BaseQRankSum=-4.820e+00;ClippingRankSum=0.00;DP=66;ExcessHet=3.0103;FS=0.000;MLEAC=1;MLEAF=0.250;MQ=60.00;MQRankSum=0.00;QD=6.46;ReadPosRankSum=2.16;SOR=0.756	GT:AD:DP:GQ:PL	0/1:15,16:31:99:230,0,284	0/0:35,0:35:99:0,99,1485
NW_004755220.1	4888	.	G	A	218.19	PASS	AC=1;AF=0.25;AN=4;BaseQRankSum=-4.770e+00;ClippingRankSum=0.00;DP=69;ExcessHet=3.0103;FS=0.000;MLEAC=1;MLEAF=0.250;MQ=60.00;MQRankSum=0.00;QD=6.42;ReadPosRankSum=1.74;SOR=0.693	GT:AD:DP:GQ:PL	0/1:17,17:34:99:248,0,321	0/0:35,0:35:99:0,99,1485
NW_004755220.1	5089	.	A	C	44.38	PASS	AC=2;AF=0.5;AN=4;DP=6;ExcessHet=0.7918;FS=0.000;MLEAC=3;MLEAF=0.750;MQ=60.00;QD=14.79;SOR=2.833	GT:AD:DP:GQ:PL	1/1:0,3:3:9:74,9,0	0/0:3,0:3:3:0,3,45
NW_004755220.1	5195	.	A	G	292.21	PASS	AC=2;AF=0.5;AN=4;DP=17;ExcessHet=3.0103;FS=0.000;MLEAC=2;MLEAF=1.00;MQ=47.86;QD=30.31;SOR=4.174	GT:AD:DP:GQ:PGT:PID:PL	0/0:.:10:1	1/1:0,7:7:27:1|1:5195_A_G:319,27,0
NW_004755220.1	5200	.	T	G	111.22	PASS	AC=1;AF=0.25;AN=4;BaseQRankSum=-2.200e+00;ClippingRankSum=0.00;DP=19;ExcessHet=3.0103;FS=0.000;MLEAC=1;MLEAF=0.500;MQ=49.92;MQRankSum=0.00;QD=12.36;ReadPosRankSum=-1.383e+00;SOR=2.093	GT:AD:DP:GQ:PGT:PID:PL	0/0:.:10:1	0/1:2,7:9:23:0|1:5195_A_G:138,0,23
NW_004755220.1	5329	.	A	ATT	138.19	PASS	AC=2;AF=0.5;AN=4;DP=18;ExcessHet=3.0103;FS=0.000;MLEAC=2;MLEAF=1.00;MQ=53.18;QD=17.27;SOR=4.407	GT:AD:DP:GQ:PL	0/0:.:10:1	1/1:0,8:8:22:174,22,0
NW_004755220.1	5614	.	AGATG	A	393.17	PASS	AC=3;AF=0.75;AN=4;BaseQRankSum=-4.310e-01;ClippingRankSum=0.00;DP=14;ExcessHet=3.0103;FS=19.590;MLEAC=3;MLEAF=0.750;MQ=60.00;MQRankSum=0.00;QD=28.08;ReadPosRankSum=0.00;SOR=4.798	GT:AD:DP:GQ:PL	0/1:4,2:6:72:72,0,208	1/1:0,8:8:24:360,24,0
NW_004755220.1	5822	.	A	G	154.99	PASS	AC=2;AF=0.5;AN=4;BaseQRankSum=0.842;ClippingRankSum=0.00;DP=20;ExcessHet=3.0103;FS=0.000;MLEAC=2;MLEAF=1.00;MQ=57.21;MQRankSum=0.00;QD=15.50;ReadPosRankSum=-3.850e-01;SOR=1.802	GT:AD:DP:GQ:PL	0/0:.:10:1	1/1:1,9:10:7:181,7,0
NW_004755220.1	6249	.	G	T	111.54	PASS	AC=2;AF=0.5;AN=4;DP=8;ExcessHet=0.7918;FS=0.000;MLEAC=3;MLEAF=0.750;MQ=60.00;QD=18.59;SOR=3.912	GT:AD:DP:GQ:PL	0/0:2,0:2:3:0,3,45	1/1:0,6:6:18:142,18,0
NW_004755220.1	7680	.	G	T	54.55	PASS	AC=1;AF=0.25;AN=4;BaseQRankSum=1.28;ClippingRankSum=0.00;DP=10;ExcessHet=3.0103;FS=0.000;MLEAC=1;MLEAF=0.250;MQ=60.00;MQRankSum=0.00;QD=10.91;ReadPosRankSum=0.00;SOR=1.981	GT:AD:DP:GQ:PL	0/1:1,4:5:9:84,0,9	0/0:5,0:5:15:0,15,117
NW_004755220.1	8020	.	G	A	91.33	PASS	AC=2;AF=0.5;AN=4;DP=15;ExcessHet=3.0103;FS=0.000;MLEAC=2;MLEAF=1.00;MQ=50.71;QD=18.27;SOR=3.611	GT:AD:DP:GQ:PL	0/0:.:10:1	1/1:0,5:5:15:118,15,0
NW_004755220.1	8445	.	C	A	54.20	PASS	AC=1;AF=0.25;AN=4;BaseQRankSum=0.967;ClippingRankSum=0.00;DP=16;ExcessHet=3.0103;FS=0.000;MLEAC=1;MLEAF=0.500;MQ=60.00;MQRankSum=0.00;QD=9.03;ReadPosRankSum=0.00;SOR=1.329	GT:AD:DP:GQ:PL	0/0:.:10:1	0/1:2,4:6:30:81,0,30
NW_004755220.1	8481	.	T	C	68.46	PASS	AC=2;AF=0.5;AN=4;DP=14;ExcessHet=3.0103;FS=0.000;MLEAC=2;MLEAF=1.00;MQ=60.00;QD=17.12;SOR=3.258	GT:AD:DP:GQ:PL	0/0:.:10:1	1/1:0,4:4:12:95,12,0
NW_004755220.1	8605	.	C	A	48.21	PASS	AC=2;AF=0.5;AN=4;DP=3;ExcessHet=0.7918;FS=0.000;MLEAC=3;MLEAF=0.750;MQ=60.00;QD=24.10;SOR=2.303	GT:AD:DP:GQ:PGT:PID:PL	1/1:0,2:2:6:1|1:8605_C_A:77,6,0	0/0:1,0:1:3:.:.:0,3,23
NW_004755220.1	8608	.	C	T	51.17	PASS	AC=2;AF=0.5;AN=4;DP=12;ExcessHet=3.0103;FS=0.000;MLEAC=2;MLEAF=1.00;MQ=60.00;QD=25.58;SOR=2.303	GT:AD:DP:GQ:PGT:PID:PL	1/1:0,2:2:6:1|1:8605_C_A:77,6,0	0/0:.:10:1
NW_004755220.1	8778	.	C	T	288.23	PASS	AC=2;AF=0.5;AN=4;DP=17;ExcessHet=3.0103;FS=0.000;MLEAC=2;MLEAF=1.00;MQ=54.26;QD=32.65;SOR=4.174	GT:AD:DP:GQ:PGT:PID:PL	0/0:.:10:1	1/1:0,7:7:21:1|1:8778_C_T:315,21,0
NW_004755220.1	8786	.	C	A	268.88	PASS	AC=1;AF=0.25;AN=4;BaseQRankSum=-2.287e+00;ClippingRankSum=0.00;DP=13;ExcessHet=3.0103;FS=0.000;MLEAC=2;MLEAF=0.500;MQ=61.07;MQRankSum=0.253;QD=26.89;ReadPosRankSum=1.83;SOR=2.303	GT:AD:DP:GQ:PGT:PID:PL	0/0:3,0:3:0:.:.:0,0,27	0/1:2,8:10:24:0|1:8778_C_T:295,0,24
NW_004755220.1	8905	.	CT	C	32.92	PASS	AC=1;AF=0.25;AN=4;BaseQRankSum=0.605;ClippingRankSum=0.00;DP=14;ExcessHet=3.0103;FS=0.000;MLEAC=2;MLEAF=0.500;MQ=60.00;MQRankSum=0.00;QD=2.99;ReadPosRankSum=0.00;SOR=0.551	GT:AD:DP:GQ:PL	0/0:3,0:3:0:0,0,13	0/1:6,5:11:68:68,0,93
NW_004755220.1	9795	.	A	T	299.19	PASS	AC=1;AF=0.25;AN=4;BaseQRankSum=-4.658e+00;ClippingRankSum=0.00;DP=96;ExcessHet=3.0103;FS=0.000;MLEAC=1;MLEAF=0.250;MQ=60.00;MQRankSum=0.00;QD=6.65;ReadPosRankSum=-1.514e+00;SOR=0.573	GT:AD:DP:GQ:PL	0/1:24,21:45:99:329,0,459	0/0:51,0:51:99:0,120,1800
NW_004755220.1	10203	.	A	T	297.19	PASS	AC=1;AF=0.25;AN=4;BaseQRankSum=-4.155e+00;ClippingRankSum=0.00;DP=58;ExcessHet=3.0103;FS=0.000;MLEAC=1;MLEAF=0.250;MQ=60.00;MQRankSum=0.00;QD=10.25;ReadPosRankSum=-1.120e-01;SOR=1.255	GT:AD:DP:GQ:PL	0/1:11,18:29:99:327,0,171	0/0:29,0:29:70:0,70,680
NW_004755220.1	20655	.	GA	G	99.67	PASS	AC=2;AF=0.5;AN=4;DP=13;ExcessHet=3.0103;FS=0.000;MLEAC=2;MLEAF=1.00;MQ=67.64;QD=33.22;SOR=2.833	GT:AD:DP:GQ:PGT:PID:PL	0/0:.:10:1	1/1:0,3:3:9:1|1:20655_GA_G:135,9,0
NW_004755220.1	20660	.	A	T	108.71	PASS	AC=2;AF=0.5;AN=4;DP=13;ExcessHet=3.0103;FS=0.000;MLEAC=2;MLEAF=1.00;MQ=70.00;QD=27.73;SOR=2.833	GT:AD:DP:GQ:PGT:PID:PL	0/0:.:10:1	1/1:0,3:3:9:1|1:20655_GA_G:135,9,0
NW_004755220.1	27751	.	TTTTAA	T	83.15	PASS	AC=1;AF=0.25;AN=4;BaseQRankSum=-5.430e-01;ClippingRankSum=0.00;DP=26;ExcessHet=3.0103;FS=0.000;MLEAC=1;MLEAF=0.250;MQ=60.00;MQRankSum=0.00;QD=6.40;ReadPosRankSum=0.295;SOR=0.223	GT:AD:DP:GQ:PL	0/1:9,4:13:99:122,0,366	0/0:13,0:13:39:0,39,328
NW_004755220.1	28152	.	GTTT	G,GTT	558.40	PASS	AC=1,1;AF=0.25,0.25;AN=4;BaseQRankSum=-2.470e-01;ClippingRankSum=0.00;DP=56;ExcessHet=4.7712;FS=0.000;MLEAC=1,1;MLEAF=0.250,0.250;MQ=60.00;MQRankSum=0.00;QD=10.95;ReadPosRankSum=2.98;SOR=1.528	GT:AD:DP:GQ:PL	0/1:7,12,4:28:40:391,0,242,242,40,292	0/2:12,0,16:28:99:205,240,497,0,257,210
NW_004755220.1	29532	.	C	G	161.19	PASS	AC=1;AF=0.25;AN=4;BaseQRankSum=-2.380e-01;ClippingRankSum=0.00;DP=69;ExcessHet=3.0103;FS=0.000;MLEAC=1;MLEAF=0.250;MQ=60.00;MQRankSum=0.00;QD=5.20;ReadPosRankSum=-1.150e+00;SOR=0.352	GT:AD:DP:GQ:PL	0/1:19,12:31:99:191,0,344	0/0:38,0:38:93:0,93,1395
NW_004755220.1	29582	.	G	A	67.23	PASS	AC=1;AF=0.25;AN=4;BaseQRankSum=-3.080e-01;ClippingRankSum=0.00;DP=62;ExcessHet=3.0103;FS=0.000;MLEAC=1;MLEAF=0.250;MQ=60.00;MQRankSum=0.00;QD=2.17;ReadPosRankSum=-7.660e-01;SOR=0.478	GT:AD:DP:GQ:PL	0/0:31,0:31:21:0,21,557	0/1:23,8:31:97:97,0,447
NW_004755220.1	29683	.	A	G	666.19	PASS	AC=3;AF=0.75;AN=4;BaseQRankSum=-1.022e+00;ClippingRankSum=0.00;DP=49;ExcessHet=3.0103;FS=0.000;MLEAC=3;MLEAF=0.750;MQ=60.00;MQRankSum=0.00;QD=13.60;ReadPosRankSum=0.582;SOR=1.609	GT:AD:DP:GQ:PL	0/1:16,9:25:99:139,0,311	1/1:0,24:24:71:557,71,0
NW_004755220.1	29907	.	A	G	69.19	PASS	AC=1;AF=0.25;AN=4;BaseQRankSum=-7.730e-01;ClippingRankSum=0.00;DP=58;ExcessHet=3.0103;FS=0.000;MLEAC=1;MLEAF=0.250;MQ=60.00;MQRankSum=0.00;QD=2.88;ReadPosRankSum=1.72;SOR=0.180	GT:AD:DP:GQ:PL	0/1:17,7:24:99:99,0,450	0/0:34,0:34:99:0,99,1485
NW_004755220.1	37038	.	A	AT	24.69	PASS	AC=2;AF=0.5;AN=4;DP=13;ExcessHet=3.0103;FS=0.000;MLEAC=2;MLEAF=1.00;MQ=43.75;QD=8.23;SOR=1.179	GT:AD:DP:GQ:PL	1/1:0,3:3:9:60,9,0	0/0:.:10:1
NW_004755220.1	37118	.	A	G	21.20	PASS	AC=2;AF=0.5;AN=4;DP=12;ExcessHet=3.0103;FS=0.000;MLEAC=2;MLEAF=1.00;MQ=48.99;QD=10.60;SOR=2.303	GT:AD:DP:GQ:PL	0/0:.:10:1	1/1:0,2:2:6:47,6,0
NW_004755220.1	37763	.	A	G	44.71	PASS	AC=2;AF=0.5;AN=4;DP=13;ExcessHet=3.0103;FS=0.000;MLEAC=2;MLEAF=1.00;MQ=51.96;QD=14.90;SOR=2.833	GT:AD:DP:GQ:PL	0/0:.:10:1	1/1:0,3:3:9:71,9,0
NW_004755220.1	37796	.	T	C	132.23	PASS	AC=2;AF=0.5;AN=4;DP=17;ExcessHet=3.0103;FS=0.000;MLEAC=2;MLEAF=1.00;MQ=56.12;QD=18.89;SOR=4.174	GT:AD:DP:GQ:PL	0/0:.:10:1	1/1:0,7:7:21:159,21,0
NW_004755220.1	38050	.	C	A	39.71	PASS	AC=1;AF=0.25;AN=4;BaseQRankSum=-2.530e-01;ClippingRankSum=0.00;DP=15;ExcessHet=3.0103;FS=0.000;MLEAC=1;MLEAF=0.500;MQ=50.71;MQRankSum=0.00;QD=7.94;ReadPosRankSum=-2.530e-01;SOR=0.693	GT:AD:DP:GQ:PL	0/1:1,4:5:9:66,0,9	0/0:.:10:1
NW_004755220.1	38080	.	T	C	30.72	PASS	AC=2;AF=0.5;AN=4;DP=13;ExcessHet=3.0103;FS=0.000;MLEAC=2;MLEAF=1.00;MQ=46.48;QD=10.24;SOR=1.179	GT:AD:DP:GQ:PL	1/1:0,3:3:9:57,9,0	0/0:.:10:1
NW_004755220.1	39232	.	C	A	94.22	PASS	AC=1;AF=0.25;AN=4;BaseQRankSum=0.00;ClippingRankSum=0.00;DP=24;ExcessHet=3.0103;FS=0.000;MLEAC=1;MLEAF=0.250;MQ=60.00;MQRankSum=0.00;QD=11.78;ReadPosRankSum=0.921;SOR=1.863	GT:AD:DP:GQ:PGT:PID:PL	0/1:2,6:8:28:0|1:39066_AGGC_A:124,0,28	0/0:16,0:16:23:.:.:0,23,333
NW_004755220.1	39326	.	A	G	504.20	PASS	AC=3;AF=0.75;AN=4;BaseQRankSum=-1.383e+00;ClippingRankSum=0.00;DP=16;ExcessHet=3.0103;FS=0.000;MLEAC=3;MLEAF=0.750;MQ=60.00;MQRankSum=0.00;QD=31.51;ReadPosRankSum=-1.383e+00;SOR=4.174	GT:AD:DP:GQ:PGT:PID:PL	0/1:1,5:6:28:0|1:39326_A_G:129,0,28	1/1:0,10:10:33:1|1:39326_A_G:405,33,0
NW_004755220.1	39589	.	T	TCAG	393.19	PASS	AC=3;AF=0.75;AN=4;BaseQRankSum=-8.870e-01;ClippingRankSum=0.00;DP=17;ExcessHet=3.0103;FS=0.000;MLEAC=2;MLEAF=0.500;MQ=63.51;MQRankSum=0.00;QD=26.21;ReadPosRankSum=0.674;SOR=1.739	GT:AD:DP:GQ:PL	0/1:5,3:8:99:116,0,187	1/1:0,7:9:21:286,21,0
NW_004755220.1	39770	.	C	G	189.20	PASS	AC=1;AF=0.25;AN=4;BaseQRankSum=-1.085e+00;ClippingRankSum=0.00;DP=23;ExcessHet=3.0103;FS=0.000;MLEAC=1;MLEAF=0.250;MQ=60.00;MQRankSum=0.00;QD=21.02;ReadPosRankSum=-1.068e+00;SOR=0.892	GT:AD:DP:GQ:PGT:PID:PL	0/1:4,5:9:99:0|1:39725_G_A:219,0,129	0/0:14,0:14:25:.:.:0,25,296
NW_004755220.1	39952	.	G	C	455.54	PASS	AC=3;AF=0.75;AN=4;BaseQRankSum=-1.670e-01;ClippingRankSum=0.00;DP=34;ExcessHet=3.0103;FS=0.000;MLEAC=3;MLEAF=0.750;MQ=60.00;MQRankSum=0.00;QD=13.40;ReadPosRankSum=0.326;SOR=1.127	GT:AD:DP:GQ:PL	0/1:6,8:14:88:120,0,88	1/1:2,18:20:12:365,12,0
NW_004755220.1	40036	.	G	A	497.54	PASS	AC=3;AF=0.75;AN=4;BaseQRankSum=2.59;ClippingRankSum=0.00;DP=46;ExcessHet=3.0103;FS=0.000;MLEAC=3;MLEAF=0.750;MQ=60.00;MQRankSum=0.00;QD=10.82;ReadPosRankSum=0.367;SOR=1.085	GT:AD:DP:GQ:PL	0/1:18,9:27:99:127,0,373	1/1:1,18:19:12:400,12,0
NW_004755220.1	40219	.	C	T	27.20	PASS	AC=1;AF=0.25;AN=4;BaseQRankSum=1.71;ClippingRankSum=0.00;DP=27;ExcessHet=3.0103;FS=0.000;MLEAC=1;MLEAF=0.250;MQ=60.00;MQRankSum=0.00;QD=3.02;ReadPosRankSum=1.09;SOR=0.527	GT:AD:DP:GQ:PL	0/1:5,4:9:57:57,0,87	0/0:18,0:18:29:0,29,367
NW_004755220.1	40390	.	T	A	143.19	PASS	AC=1;AF=0.25;AN=4;BaseQRankSum=4.87;ClippingRankSum=0.00;DP=48;ExcessHet=3.0103;FS=0.000;MLEAC=1;MLEAF=0.250;MQ=60.00;MQRankSum=0.00;QD=5.73;ReadPosRankSum=-4.190e-01;SOR=0.387	GT:AD:DP:GQ:PL	0/1:15,10:25:99:173,0,431	0/0:23,0:23:57:0,57,855
NW_004755220.1	40600	.	G	A	546.19	PASS	AC=3;AF=0.75;AN=4;BaseQRankSum=0.674;ClippingRankSum=0.00;DP=22;ExcessHet=3.0103;FS=0.000;MLEAC=3;MLEAF=0.750;MQ=60.00;MQRankSum=0.00;QD=24.83;ReadPosRankSum=1.44;SOR=2.303	GT:AD:DP:GQ:PGT:PID:PL	0/1:5,5:10:99:0|1:40481_G_T:152,0,192	1/1:0,12:12:39:1|1:40576_A_G:424,39,0
NW_004755220.1	41032	.	G	A	240.19	PASS	AC=1;AF=0.25;AN=4;BaseQRankSum=-8.390e-01;ClippingRankSum=0.00;DP=40;ExcessHet=3.0103;FS=0.000;MLEAC=1;MLEAF=0.250;MQ=60.00;MQRankSum=0.00;QD=10.01;ReadPosRankSum=0.541;SOR=0.582	GT:AD:DP:GQ:PGT:PID:PL	0/1:8,16:24:99:0|1:41032_G_A:270,0,109	0/0:16,0:16:42:.:.:0,42,630
NW_004755220.1	41329	.	C	T	92.19	PASS	AC=1;AF=0.25;AN=4;BaseQRankSum=-4.065e+00;ClippingRankSum=0.00;DP=40;ExcessHet=3.0103;FS=0.000;MLEAC=1;MLEAF=0.250;MQ=60.00;MQRankSum=0.00;QD=4.61;ReadPosRankSum=3.20;SOR=0.392	GT:AD:DP:GQ:PL	0/1:12,8:20:99:122,0,267	0/0:20,0:20:60:0,60,486
NW_004755220.1	41650	.	C	A	1232.27	PASS	AC=3;AF=0.75;AN=4;BaseQRankSum=2.67;ClippingRankSum=0.00;DP=42;ExcessHet=3.0103;FS=0.000;MLEAC=3;MLEAF=0.750;MQ=60.00;MQRankSum=0.00;QD=29.34;ReadPosRankSum=0.732;SOR=5.235	GT:AD:DP:GQ:PGT:PID:PL	0/1:2,22:24:20:0|1:41638_C_A:754,0,20	1/1:0,18:18:54:.:.:508,54,0
NW_004755220.1	41679	.	G	A	634.19	PASS	AC=1;AF=0.25;AN=4;BaseQRankSum=0.623;ClippingRankSum=0.00;DP=52;ExcessHet=3.0103;FS=0.000;MLEAC=1;MLEAF=0.250;MQ=60.00;MQRankSum=0.00;QD=23.49;ReadPosRankSum=1.01;SOR=1.528	GT:AD:DP:GQ:PGT:PID:PL	0/1:9,18:27:99:0|1:41679_G_A:664,0,264	0/0:25,0:25:63:.:.:0,63,945
NW_004755220.1	41692	.	C	T	577.19	PASS	AC=1;AF=0.25;AN=4;BaseQRankSum=1.45;ClippingRankSum=0.00;DP=44;ExcessHet=3.0103;FS=0.000;MLEAC=1;MLEAF=0.250;MQ=60.00;MQRankSum=0.00;QD=25.10;ReadPosRankSum=0.825;SOR=1.708	GT:AD:DP:GQ:PGT:PID:PL	0/1:7,16:23:99:0|1:41679_G_A:607,0,231	0/0:21,0:21:60:.:.:0,60,552
NW_004755220.1	42250	.	C	T	305.20	PASS	AC=1;AF=0.25;AN=4;BaseQRankSum=3.82;ClippingRankSum=0.00;DP=34;ExcessHet=3.0103;FS=0.000;MLEAC=1;MLEAF=0.500;MQ=45.36;MQRankSum=0.00;QD=12.72;ReadPosRankSum=-1.749e+00;SOR=1.802	GT:AD:DP:GQ:PL	0/0:.:10:1	0/1:7,17:24:99:332,0,154
NW_004755220.1	51483	.	T	A	66.46	PASS	AC=2;AF=0.5;AN=4;DP=14;ExcessHet=3.0103;FS=0.000;MLEAC=2;MLEAF=1.00;MQ=60.00;QD=16.62;SOR=3.258	GT:AD:DP:GQ:PL	1/1:0,4:4:12:93,12,0	0/0:.:10:1
NW_004755220.1	51513	.	GCAGCAACAA	G	78.67	PASS	AC=2;AF=0.5;AN=4;DP=13;ExcessHet=3.0103;FS=0.000;MLEAC=2;MLEAF=1.00;MQ=60.00;QD=26.22;SOR=2.833	GT:AD:DP:GQ:PL	1/1:0,3:3:9:114,9,0	0/0:.:10:1
NW_004755220.1	60273	.	A	G	109.19	PASS	AC=1;AF=0.25;AN=4;BaseQRankSum=-7.600e-02;ClippingRankSum=0.00;DP=54;ExcessHet=3.0103;FS=0.000;MLEAC=1;MLEAF=0.250;MQ=60.00;MQRankSum=0.00;QD=4.37;ReadPosRankSum=1.62;SOR=0.297	GT:AD:DP:GQ:PL	0/1:16,9:25:99:139,0,281	0/0:29,0:29:84:0,84,1260
NW_004755220.1	60351	.	T	C	803.19	PASS	AC=3;AF=0.75;AN=4;BaseQRankSum=2.95;ClippingRankSum=0.00;DP=44;ExcessHet=3.0103;FS=0.000;MLEAC=3;MLEAF=0.750;MQ=60.00;MQRankSum=0.00;QD=18.25;ReadPosRankSum=-6.950e-01;SOR=3.816	GT:AD:DP:GQ:PL	0/1:4,15:19:34:283,0,34	1/1:1,24:25:52:550,52,0
NW_004755224.1	3588	.	AAT	A	197.28	PASS	AC=2;AF=0.5;AN=4;BaseQRankSum=0.765;ClippingRankSum=0.00;DP=19;ExcessHet=3.0103;FS=0.000;MLEAC=2;MLEAF=1.00;MQ=60.00;MQRankSum=0.00;QD=21.92;ReadPosRankSum=1.59;SOR=3.056	GT:AD:DP:GQ:PL	0/0:.:10:1	1/1:1,8:9:2:231,2,0
NW_004755231.1	31	.	G	A	362.79	PASS	AC=3;AF=0.75;AN=4;BaseQRankSum=1.07;ClippingRankSum=0.00;DP=21;ExcessHet=3.0103;FS=0.000;MLEAC=4;MLEAF=1.00;MQ=60.00;MQRankSum=0.00;QD=17.28;ReadPosRankSum=1.47;SOR=3.816	GT:AD:DP:GQ:PL	1/1:1,13:14:18:269,18,0	0/1:1,6:7:2:120,0,2
NW_004755231.1	179	.	T	C	311.32	PASS	AC=3;AF=0.75;AN=4;BaseQRankSum=0.00;ClippingRankSum=0.00;DP=18;ExcessHet=3.0103;FS=0.000;MLEAC=3;MLEAF=0.750;MQ=60.00;MQRankSum=0.00;QD=17.30;ReadPosRankSum=-2.253e+00;SOR=3.500	GT:AD:DP:GQ:PL	1/1:0,5:5:15:118,15,0	0/1:2,11:13:9:222,0,9
NW_004755231.1	290	.	A	G	532.72	PASS	AC=3;AF=0.75;AN=4;BaseQRankSum=4.13;ClippingRankSum=0.00;DP=35;ExcessHet=3.0103;FS=0.000;MLEAC=3;MLEAF=0.750;MQ=60.00;MQRankSum=0.00;QD=15.22;ReadPosRankSum=1.15;SOR=2.964	GT:AD:DP:GQ:PL	1/1:2,15:17:5:310,5,0	0/1:4,14:18:38:251,0,38
NW_004755231.1	487	.	A	T	61.26	PASS	AC=1;AF=0.25;AN=4;BaseQRankSum=0.00;ClippingRankSum=0.00;DP=26;ExcessHet=3.0103;FS=0.000;MLEAC=1;MLEAF=0.250;MQ=60.00;MQRankSum=0.00;QD=5.57;ReadPosRankSum=0.510;SOR=0.551	GT:AD:DP:GQ:PL	0/1:6,5:11:91:91,0,114	0/0:15,0:15:19:0,19,318
NW_004755231.1	6933	.	C	A	33.87	PASS	AC=1;AF=0.25;AN=4;BaseQRankSum=-1.068e+00;ClippingRankSum=0.00;DP=13;ExcessHet=3.0103;FS=0.000;MLEAC=2;MLEAF=0.500;MQ=60.00;MQRankSum=0.00;QD=4.84;ReadPosRankSum=1.01;SOR=0.941	GT:AD:DP:GQ:PL	0/1:3,4:7:57:60,0,57	0/0:6,0:6:0:0,0,85
NW_004755231.1	7588	.	A	C	38.87	PASS	AC=1;AF=0.25;AN=4;BaseQRankSum=-2.483e+00;ClippingRankSum=0.00;DP=38;ExcessHet=3.9794;FS=0.000;MLEAC=2;MLEAF=0.500;MQ=60.00;MQRankSum=0.00;QD=2.16;ReadPosRankSum=1.81;SOR=1.179	GT:AD:DP:GQ:PL	0/1:13,5:18:65:65,0,238	0/0:20,0:20:0:0,0,350
NW_004755231.1	8063	.	G	T	64.21	PASS	AC=1;AF=0.25;AN=4;BaseQRankSum=-3.233e+00;ClippingRankSum=0.00;DP=30;ExcessHet=3.0103;FS=2.969;MLEAC=1;MLEAF=0.250;MQ=60.00;MQRankSum=0.00;QD=3.06;ReadPosRankSum=0.499;SOR=1.802	GT:AD:DP:GQ:PL	0/0:9,0:9:24:0,24,360	0/1:13,8:21:94:94,0,238
NW_004755231.1	8133	.	A	G	97.19	PASS	AC=1;AF=0.25;AN=4;BaseQRankSum=-3.440e+00;ClippingRankSum=0.00;DP=27;ExcessHet=3.0103;FS=3.358;MLEAC=1;MLEAF=0.250;MQ=60.00;MQRankSum=0.00;QD=7.48;ReadPosRankSum=1.61;SOR=2.093	GT:AD:DP:GQ:PL	0/0:14,0:14:33:0,33,495	0/1:6,7:13:99:127,0,110
NW_004755231.1	8406	.	T	A	610.19	PASS	AC=3;AF=0.75;AN=4;BaseQRankSum=1.65;ClippingRankSum=0.00;DP=22;ExcessHet=3.0103;FS=0.000;MLEAC=3;MLEAF=0.750;MQ=60.00;MQRankSum=0.00;QD=27.74;ReadPosRankSum=-1.047e+00;SOR=1.445	GT:AD:DP:GQ:PGT:PID:PL	0/1:4,6:10:39:.:.:123,0,39	1/1:0,12:12:36:1|1:8401_T_A:517,36,0
NW_004755231.1	12000	.	A	T	1534.19	PASS	AC=3;AF=0.75;AN=4;BaseQRankSum=3.73;ClippingRankSum=0.00;DP=44;ExcessHet=3.0103;FS=0.000;MLEAC=3;MLEAF=0.750;MQ=60.00;MQRankSum=0.00;QD=34.87;ReadPosRankSum=1.49;SOR=3.816	GT:AD:DP:GQ:PGT:PID:PL	0/1:5,13:18:99:0|1:12000_A_T:480,0,184	1/1:0,26:26:57:1|1:12000_A_T:1084,57,0
NW_004755231.1	12008	.	T	G	1480.19	PASS	AC=3;AF=0.75;AN=4;BaseQRankSum=-2.940e+00;ClippingRankSum=0.00;DP=44;ExcessHet=3.0103;FS=0.000;MLEAC=3;MLEAF=0.750;MQ=60.00;MQRankSum=0.00;QD=33.64;ReadPosRankSum=2.65;SOR=3.160	GT:AD:DP:GQ:PGT:PID:PL	0/1:6,11:17:99:0|1:12000_A_T:433,0,190	1/1:1,26:27:56:1|1:12000_A_T:1077,56,0
NW_004755231.1	13140	.	T	C	26.88	PASS	AC=1;AF=0.25;AN=4;BaseQRankSum=0.00;ClippingRankSum=0.00;DP=12;ExcessHet=3.0103;FS=0.000;MLEAC=2;MLEAF=0.500;MQ=60.00;MQRankSum=0.00;QD=4.48;ReadPosRankSum=-1.282e+00;SOR=0.693	GT:AD:DP:GQ:PGT:PID:PL	0/1:3,3:6:53:0|1:13140_T_C:53,0,53	0/0:6,0:6:0:.:.:0,0,99
NW_004755231.1	16138	.	C	T	101.33	PASS	AC=3;AF=0.75;AN=4;BaseQRankSum=0.00;ClippingRankSum=0.00;DP=7;ExcessHet=3.0103;FS=0.000;MLEAC=3;MLEAF=0.750;MQ=60.00;MQRankSum=0.00;QD=14.48;ReadPosRankSum=-3.190e-01;SOR=2.584	GT:AD:DP:GQ:PL	1/1:0,3:3:9:71,9,0	0/1:1,3:4:12:59,0,12
NW_004755231.1	17932	.	T	G	20.21	PASS	AC=2;AF=0.5;AN=4;DP=12;ExcessHet=3.0103;FS=0.000;MLEAC=2;MLEAF=1.00;MQ=60.00;QD=10.11;SOR=2.303	GT:AD:DP:GQ:PL	0/0:.:10:1	1/1:0,2:2:6:46,6,0
NW_004755231.1	19326	.	T	A	57.61	PASS	AC=1;AF=0.25;AN=4;BaseQRankSum=0.00;ClippingRankSum=0.00;DP=15;ExcessHet=3.0103;FS=0.000;MLEAC=1;MLEAF=0.500;MQ=60.00;MQRankSum=0.00;QD=11.52;ReadPosRankSum=0.524;SOR=1.981	GT:AD:DP:GQ:PL	0/0:.:10:1	0/1:1,4:5:10:84,0,10
NW_004755231.1	19336	.	GTGAGAA	G	129.16	PASS	AC=1;AF=0.25;AN=4;BaseQRankSum=1.28;ClippingRankSum=0.00;DP=15;ExcessHet=3.0103;FS=0.000;MLEAC=1;MLEAF=0.500;MQ=60.00;MQRankSum=0.00;QD=25.83;ReadPosRankSum=0.00;SOR=1.981	GT:AD:DP:GQ:PL	0/0:.:10:1	0/1:1,4:5:30:165,0,30
NW_004755231.1	19406	.	G	A	23.19	PASS	AC=2;AF=0.5;AN=4;DP=12;ExcessHet=3.0103;FS=0.000;MLEAC=2;MLEAF=1.00;MQ=60.00;QD=11.60;SOR=2.303	GT:AD:DP:GQ:PL	0/0:.:10:1	1/1:0,2:2:6:49,6,0
NW_004755231.1	31795	.	GT	G	29.42	PASS	AC=3;AF=0.75;AN=4;BaseQRankSum=-4.310e-01;ClippingRankSum=0.00;DP=6;ExcessHet=3.0103;FS=0.000;MLEAC=3;MLEAF=0.750;MQ=60.00;MQRankSum=0.00;QD=4.90;ReadPosRankSum=-6.740e-01;SOR=3.258	GT:AD:DP:GQ:PL	1/1:0,2:2:6:39,6,0	0/1:2,2:4:28:28,0,29
NW_004755231.1	38479	.	C	T	35.46	PASS	AC=1;AF=0.25;AN=4;BaseQRankSum=1.15;ClippingRankSum=0.00;DP=14;ExcessHet=3.0103;FS=0.000;MLEAC=1;MLEAF=0.500;MQ=53.67;MQRankSum=0.00;QD=8.87;ReadPosRankSum=0.00;SOR=0.916	GT:AD:DP:GQ:PL	0/0:.:10:1	0/1:1,3:4:12:62,0,12
NW_004755231.1	39798	.	T	C	42.71	PASS	AC=2;AF=0.5;AN=4;DP=13;ExcessHet=3.0103;FS=0.000;MLEAC=2;MLEAF=1.00;MQ=51.96;QD=14.24;SOR=1.179	GT:AD:DP:GQ:PL	0/0:.:10:1	1/1:0,3:3:9:69,9,0
NW_004755231.1	42290	.	A	T	47.71	PASS	AC=2;AF=0.5;AN=4;DP=13;ExcessHet=3.0103;FS=0.000;MLEAC=2;MLEAF=1.00;MQ=46.48;QD=15.90;SOR=2.833	GT:AD:DP:GQ:PL	1/1:0,3:3:9:74,9,0	0/0:.:10:1
NW_004755240.1	1525	.	G	A	112.70	PASS	AC=3;AF=0.75;AN=4;BaseQRankSum=-1.150e+00;ClippingRankSum=0.00;DP=8;ExcessHet=3.0103;FS=0.000;MLEAC=3;MLEAF=0.750;MQ=60.00;MQRankSum=0.00;QD=14.09;ReadPosRankSum=1.15;SOR=1.402	GT:AD:DP:GQ:PL	0/1:1,3:4:17:58,0,17	1/1:0,4:4:12:84,12,0
NW_004755243.1	3112	.	A	G	29.72	PASS	AC=2;AF=0.5;AN=4;DP=13;ExcessHet=3.0103;FS=0.000;MLEAC=2;MLEAF=1.00;MQ=60.00;QD=9.91;SOR=2.833	GT:AD:DP:GQ:PL	0/0:.:10:1	1/1:0,3:3:9:56,9,0
NW_004755253.1	9534	.	A	C	43.71	PASS	AC=2;AF=0.5;AN=4;DP=13;ExcessHet=3.0103;FS=0.000;MLEAC=2;MLEAF=1.00;MQ=51.96;QD=14.57;SOR=2.833	GT:AD:DP:GQ:PL	0/0:.:10:1	1/1:0,3:3:9:70,9,0
NW_004755253.1	9551	.	A	G	44.71	PASS	AC=2;AF=0.5;AN=4;DP=13;ExcessHet=3.0103;FS=0.000;MLEAC=2;MLEAF=1.00;MQ=51.96;QD=14.90;SOR=2.833	GT:AD:DP:GQ:PL	0/0:.:10:1	1/1:0,3:3:9:71,9,0
NW_004755264.1	8182	.	A	T	20	PASS	AC=2;AF=0.5;AN=4;DP=11;ExcessHet=3.0103;FS=0.000;MLEAC=2;MLEAF=1.00;MQ=60.00;QD=20.00;SOR=1.609	GT:AD:DP:GQ:PGT:PID:PL	0/0:.:10:1	1/1:0,1:1:3:1|1:8182_A_T:45,3,0
NW_004755264.1	8186	.	A	G	20	PASS	AC=2;AF=0.5;AN=4;DP=11;ExcessHet=3.0103;FS=0.000;MLEAC=2;MLEAF=1.00;MQ=60.00;QD=20.00;SOR=1.609	GT:AD:DP:GQ:PGT:PID:PL	0/0:.:10:1	1/1:0,1:1:3:1|1:8182_A_T:45,3,0
NW_004755264.1	12494	.	GA	G	67.29	PASS	AC=2;AF=0.5;AN=4;DP=15;ExcessHet=3.0103;FS=0.000;MLEAC=2;MLEAF=1.00;MQ=60.00;QD=13.46;SOR=3.611	GT:AD:DP:GQ:PL	0/0:.:10:1	1/1:0,5:5:15:103,15,0
NW_004755264.1	12582	.	A	C	33.21	PASS	AC=1;AF=0.25;AN=4;BaseQRankSum=-4.310e-01;ClippingRankSum=0.00;DP=16;ExcessHet=3.0103;FS=0.000;MLEAC=1;MLEAF=0.250;MQ=60.00;MQRankSum=0.00;QD=5.54;ReadPosRankSum=1.83;SOR=1.329	GT:AD:DP:GQ:PL	0/1:2,4:6:30:63,0,30	0/0:10,0:10:24:0,24,360
NW_004755264.1	13559	.	A	G	701.19	PASS	AC=3;AF=0.75;AN=4;BaseQRankSum=-1.430e-01;ClippingRankSum=0.00;DP=39;ExcessHet=3.0103;FS=0.000;MLEAC=3;MLEAF=0.750;MQ=60.00;MQRankSum=0.00;QD=17.98;ReadPosRankSum=0.600;SOR=3.967	GT:AD:DP:GQ:PL	0/1:4,19:23:33:367,0,33	1/1:0,16:16:47:364,47,0
NW_004755264.1	13853	.	T	A	133.19	PASS	AC=1;AF=0.25;AN=4;BaseQRankSum=-5.841e+00;ClippingRankSum=0.00;DP=117;ExcessHet=3.0103;FS=0.000;MLEAC=1;MLEAF=0.250;MQ=60.00;MQRankSum=0.00;QD=2.30;ReadPosRankSum=0.061;SOR=0.145	GT:AD:DP:GQ:PL	0/1:42,16:58:99:163,0,895	0/0:59,0:59:99:0,120,1800
NW_004755264.1	14268	.	A	T	75.20	PASS	AC=1;AF=0.25;AN=4;BaseQRankSum=0.00;ClippingRankSum=0.00;DP=13;ExcessHet=3.0103;FS=0.000;MLEAC=1;MLEAF=0.500;MQ=60.00;MQRankSum=0.00;QD=25.07;ReadPosRankSum=0.967;SOR=1.179	GT:AD:DP:GQ:PGT:PID:PL	0/0:.:10:1	0/1:1,2:3:33:0|1:14268_A_T:102,0,33
NW_004755264.1	14281	.	A	C	94.45	PASS	AC=1;AF=0.25;AN=4;BaseQRankSum=-1.282e+00;ClippingRankSum=0.00;DP=6;ExcessHet=3.0103;FS=0.000;MLEAC=1;MLEAF=0.250;MQ=60.00;MQRankSum=0.00;QD=18.89;ReadPosRankSum=-5.240e-01;SOR=1.981	GT:AD:DP:GQ:PGT:PID:PL	0/0:1,0:1:3:.:.:0,3,18	0/1:1,4:5:30:0|1:14268_A_T:122,0,30
NW_004755264.1	15273	.	A	G	21.20	PASS	AC=2;AF=0.5;AN=4;DP=12;ExcessHet=3.0103;FS=0.000;MLEAC=2;MLEAF=1.00;MQ=34.64;QD=10.60;SOR=2.303	GT:AD:DP:GQ:PL	1/1:0,2:2:6:47,6,0	0/0:.:10:1
NW_004755264.1	15542	.	G	C	68.46	PASS	AC=2;AF=0.5;AN=4;DP=14;ExcessHet=3.0103;FS=0.000;MLEAC=2;MLEAF=1.00;MQ=53.67;QD=17.12;SOR=3.258	GT:AD:DP:GQ:PL	0/0:.:10:1	1/1:0,4:4:12:95,12,0
NW_004755264.1	15725	.	C	A	72.46	PASS	AC=2;AF=0.5;AN=4;DP=14;ExcessHet=3.0103;FS=0.000;MLEAC=2;MLEAF=1.00;MQ=53.67;QD=18.12;SOR=3.258	GT:AD:DP:GQ:PL	0/0:.:10:1	1/1:0,4:4:12:99,12,0
NW_004755264.1	16016	.	G	A	21.20	PASS	AC=2;AF=0.5;AN=4;DP=12;ExcessHet=3.0103;FS=0.000;MLEAC=2;MLEAF=1.00;MQ=60.00;QD=10.60;SOR=2.303	GT:AD:DP:GQ:PL	1/1:0,2:2:6:47,6,0	0/0:.:10:1
NW_004755264.1	16447	.	G	A	23.19	PASS	AC=2;AF=0.5;AN=4;DP=12;ExcessHet=3.0103;FS=0.000;MLEAC=2;MLEAF=1.00;MQ=60.00;QD=11.60;SOR=2.303	GT:AD:DP:GQ:PL	0/0:.:10:1	1/1:0,2:2:6:49,6,0
NW_004755264.1	16694	.	A	G	41.71	PASS	AC=2;AF=0.5;AN=4;DP=13;ExcessHet=3.0103;FS=0.000;MLEAC=2;MLEAF=1.00;MQ=51.96;QD=13.90;SOR=2.833	GT:AD:DP:GQ:PL	0/0:.:10:1	1/1:0,3:3:9:68,9,0
NW_004755264.1	17311	.	C	T	93.20	PASS	AC=1;AF=0.25;AN=4;BaseQRankSum=0.00;ClippingRankSum=0.00;DP=15;ExcessHet=3.0103;FS=0.000;MLEAC=1;MLEAF=0.500;MQ=60.00;MQRankSum=0.00;QD=18.64;ReadPosRankSum=1.65;SOR=1.022	GT:AD:DP:GQ:PGT:PID:PL	0/0:.:10:1	0/1:2,3:5:84:0|1:17311_C_T:120,0,84
NW_004755264.1	17312	.	G	GAAA	84.16	PASS	AC=1;AF=0.25;AN=4;BaseQRankSum=-5.240e-01;ClippingRankSum=0.00;DP=15;ExcessHet=3.0103;FS=0.000;MLEAC=1;MLEAF=0.500;MQ=60.00;MQRankSum=0.00;QD=16.83;ReadPosRankSum=1.65;SOR=1.022	GT:AD:DP:GQ:PGT:PID:PL	0/0:.:10:1	0/1:2,3:5:84:0|1:17311_C_T:120,0,84
NW_004755264.1	18409	.	G	GT	45.98	PASS	AC=2;AF=0.5;AN=4;DP=6;ExcessHet=3.0103;FS=0.000;MLEAC=3;MLEAF=0.750;MQ=60.00;QD=22.99;SOR=2.303	GT:AD:DP:GQ:PGT:PID:PL	1/1:0,2:2:6:1|1:18409_G_GT:82,6,0	0/0:4,0:4:0:.:.:0,0,46
NW_004755264.1	18550	.	G	A	79.80	PASS	AC=2;AF=0.5;AN=4;DP=4;ExcessHet=0.7918;FS=0.000;MLEAC=3;MLEAF=0.750;MQ=60.00;QD=26.60;SOR=2.833	GT:AD:DP:GQ:PGT:PID:PL	0/0:1,0:1:3:.:.:0,3,13	1/1:0,3:3:9:1|1:18550_G_A:109,9,0
NW_004755264.1	18551	.	T	G	79.80	PASS	AC=2;AF=0.5;AN=4;DP=4;ExcessHet=0.7918;FS=0.000;MLEAC=3;MLEAF=0.750;MQ=60.00;QD=26.60;SOR=2.833	GT:AD:DP:GQ:PGT:PID:PL	0/0:1,0:1:3:.:.:0,3,13	1/1:0,3:3:9:1|1:18550_G_A:109,9,0
NW_004755264.1	18896	.	C	T	51.87	PASS	AC=1;AF=0.25;AN=4;BaseQRankSum=0.967;ClippingRankSum=0.00;DP=6;ExcessHet=3.0103;FS=0.000;MLEAC=2;MLEAF=0.500;MQ=60.00;MQRankSum=0.00;QD=17.29;ReadPosRankSum=0.967;SOR=1.179	GT:AD:DP:GQ:PGT:PID:PL	0/0:3,0:3:0:.:.:0,0,24	0/1:1,2:3:50:0|1:18896_C_T:78,0,50
NW_004755264.1	18898	.	G	A	51.88	PASS	AC=1;AF=0.25;AN=4;BaseQRankSum=0.00;ClippingRankSum=0.00;DP=7;ExcessHet=3.0103;FS=0.000;MLEAC=2;MLEAF=0.500;MQ=60.00;MQRankSum=0.00;QD=12.97;ReadPosRankSum=1.38;SOR=0.693	GT:AD:DP:GQ:PGT:PID:PL	0/0:3,0:3:0:.:.:0,0,21	0/1:2,2:4:50:0|1:18896_C_T:78,0,50
NW_004755264.1	18976	.	G	A	46.95	PASS	AC=2;AF=0.5;AN=4;DP=5;ExcessHet=0.7918;FS=0.000;MLEAC=2;MLEAF=0.500;MQ=60.00;QD=23.48;SOR=2.303	GT:AD:DP:GQ:PGT:PID:PL	0/0:3,0:3:9:.:.:0,9,66	1/1:0,2:2:6:1|1:18976_G_A:78,6,0
NW_004755264.1	18986	.	A	G	47.83	PASS	AC=2;AF=0.5;AN=4;DP=4;ExcessHet=0.7918;FS=0.000;MLEAC=2;MLEAF=0.500;MQ=60.00;QD=23.91;SOR=2.303	GT:AD:DP:GQ:PGT:PID:PL	0/0:2,0:2:6:.:.:0,6,37	1/1:0,2:2:6:1|1:18976_G_A:78,6,0
NW_004755264.1	22108	.	G	A	2125.19	PASS	AC=3;AF=0.75;AN=4;BaseQRankSum=-2.692e+00;ClippingRankSum=0.00;DP=112;ExcessHet=3.0103;FS=0.000;MLEAC=3;MLEAF=0.750;MQ=60.00;MQRankSum=0.00;QD=18.97;ReadPosRankSum=0.085;SOR=2.603	GT:AD:DP:GQ:PL	0/1:13,39:52:99:740,0,167	1/1:0,60:60:99:1415,179,0
NW_004755264.1	23031	.	A	T	226.19	PASS	AC=1;AF=0.25;AN=4;BaseQRankSum=-5.682e+00;ClippingRankSum=0.00;DP=108;ExcessHet=3.0103;FS=0.000;MLEAC=1;MLEAF=0.250;MQ=60.00;MQRankSum=0.00;QD=3.90;ReadPosRankSum=0.788;SOR=0.195	GT:AD:DP:GQ:PL	0/1:40,18:58:99:256,0,818	0/0:50,0:50:99:0,120,1800
NW_004755264.1	23229	.	A	G	1803.19	PASS	AC=3;AF=0.75;AN=4;BaseQRankSum=-6.429e+00;ClippingRankSum=0.00;DP=107;ExcessHet=3.0103;FS=0.000;MLEAC=3;MLEAF=0.750;MQ=60.00;MQRankSum=0.00;QD=16.85;ReadPosRankSum=-6.150e-01;SOR=3.279	GT:AD:DP:GQ:PL	0/1:17,36:53:99:665,0,263	1/1:0,54:54:99:1168,159,0
NW_004755264.1	23481	.	A	G	2224.19	PASS	AC=3;AF=0.75;AN=4;BaseQRankSum=0.390;ClippingRankSum=0.00;DP=119;ExcessHet=3.0103;FS=0.000;MLEAC=3;MLEAF=0.750;MQ=60.00;MQRankSum=0.00;QD=18.69;ReadPosRankSum=-2.570e-01;SOR=1.724	GT:AD:DP:GQ:PL	0/1:15,45:60:99:894,0,166	1/1:0,59:59:99:1360,175,0
NW_004755264.1	24475	.	T	C	132.44	PASS	AC=3;AF=0.75;AN=4;BaseQRankSum=-2.450e+00;ClippingRankSum=0.00;DP=10;ExcessHet=3.0103;FS=0.000;MLEAC=3;MLEAF=0.750;MQ=60.00;MQRankSum=0.00;QD=13.24;ReadPosRankSum=0.328;SOR=1.085	GT:AD:DP:GQ:PGT:PID:PL	1/1:0,2:2:6:.:.:48,6,0	0/1:4,4:8:99:0|1:24475_T_C:113,0,103
NW_004755264.1	24498	.	T	C	51.20	PASS	AC=1;AF=0.25;AN=4;BaseQRankSum=0.00;ClippingRankSum=0.00;DP=13;ExcessHet=3.0103;FS=0.000;MLEAC=1;MLEAF=0.500;MQ=51.96;MQRankSum=0.00;QD=17.07;ReadPosRankSum=0.00;SOR=1.179	GT:AD:DP:GQ:PGT:PID:PL	0/0:.:10:1	0/1:1,2:3:62:0|1:24475_T_C:78,0,62
NW_004755264.1	25053	.	T	A	47.20	PASS	AC=1;AF=0.25;AN=4;BaseQRankSum=-3.195e+00;ClippingRankSum=0.00;DP=23;ExcessHet=3.0103;FS=0.000;MLEAC=1;MLEAF=0.500;MQ=45.11;MQRankSum=0.00;QD=3.63;ReadPosRankSum=-1.047e+00;SOR=0.223	GT:AD:DP:GQ:PGT:PID:PL	0/0:.:10:1	0/1:9,4:13:74:0|1:25053_T_A:74,0,285
NW_004755264.1	25073	.	GA	G	24.17	PASS	AC=1;AF=0.25;AN=4;BaseQRankSum=1.19;ClippingRankSum=0.00;DP=20;ExcessHet=3.0103;FS=0.000;MLEAC=1;MLEAF=0.500;MQ=47.43;MQRankSum=0.00;QD=2.42;ReadPosRankSum=-1.383e+00;SOR=0.223	GT:AD:DP:GQ:PGT:PID:PL	0/0:.:10:1	0/1:7,3:10:60:0|1:25053_T_A:60,0,244
NW_004755264.1	26183	.	C	A	48.86	PASS	AC=1;AF=0.25;AN=4;BaseQRankSum=2.19;ClippingRankSum=0.00;DP=10;ExcessHet=3.0103;FS=0.000;MLEAC=1;MLEAF=0.250;MQ=60.00;MQRankSum=0.00;QD=6.98;ReadPosRankSum=-3.280e-01;SOR=0.941	GT:AD:DP:GQ:PL	0/0:3,0:3:9:0,9,62	0/1:3,4:7:78:78,0,114
NW_004755264.1	26206	.	G	A	274.41	PASS	AC=3;AF=0.75;AN=4;BaseQRankSum=0.446;ClippingRankSum=0.00;DP=51;ExcessHet=3.0103;FS=0.000;MLEAC=3;MLEAF=0.750;MQ=60.00;MQRankSum=0.00;QD=5.38;ReadPosRankSum=0.983;SOR=1.094	GT:AD:DP:GQ:PL	1/1:5,19:24:3:202,3,0	0/1:16,11:27:99:100,0,253
NW_004755264.1	33573	.	ATTGG	A	33.24	PASS	AC=1;AF=0.25;AN=4;BaseQRankSum=-4.310e-01;ClippingRankSum=0.00;DP=14;ExcessHet=3.0103;FS=0.000;MLEAC=1;MLEAF=0.250;MQ=60.00;MQRankSum=0.00;QD=5.54;ReadPosRankSum=-5.240e-01;SOR=0.307	GT:AD:DP:GQ:PL	0/0:8,0:8:18:0,18,270	0/1:4,2:6:72:72,0,146
NW_004755264.1	33695	.	T	A	52.20	PASS	AC=1;AF=0.25;AN=4;BaseQRankSum=0.00;ClippingRankSum=0.00;DP=15;ExcessHet=3.0103;FS=0.000;MLEAC=1;MLEAF=0.500;MQ=44.72;MQRankSum=0.00;QD=10.44;ReadPosRankSum=-5.240e-01;SOR=1.022	GT:AD:DP:GQ:PGT:PID:PL	0/0:.:10:1	0/1:2,3:5:34:0|1:33695_T_A:79,0,34
NW_004755264.1	33718	.	C	A	34.31	PASS	AC=1;AF=0.25;AN=4;DP=11;ExcessHet=3.0103;FS=0.000;MLEAC=1;MLEAF=0.500;MQ=60.00;QD=34.31;SOR=1.609	GT:AD:DP:GQ:PGT:PID:PL	0/0:.:10:1	0/1:0,1:1:16:0|1:33695_T_A:61,0,16
NW_004755264.1	33872	.	A	T	23.19	PASS	AC=2;AF=0.5;AN=4;DP=12;ExcessHet=3.0103;FS=0.000;MLEAC=2;MLEAF=1.00;MQ=60.00;QD=11.60;SOR=2.303	GT:AD:DP:GQ:PL	0/0:.:10:1	1/1:0,2:2:6:49,6,0
NW_004755264.1	33892	.	T	G	41.71	PASS	AC=2;AF=0.5;AN=4;DP=13;ExcessHet=3.0103;FS=0.000;MLEAC=2;MLEAF=1.00;MQ=60.00;QD=13.90;SOR=2.833	GT:AD:DP:GQ:PL	0/0:.:10:1	1/1:0,3:3:9:68,9,0
NW_004755264.1	33945	.	T	C	101.26	PASS	AC=2;AF=0.5;AN=4;DP=16;ExcessHet=3.0103;FS=0.000;MLEAC=2;MLEAF=1.00;MQ=60.00;QD=16.88;SOR=3.912	GT:AD:DP:GQ:PL	0/0:.:10:1	1/1:0,6:6:18:128,18,0
NW_004755264.1	33976	.	T	C	27.43	PASS	AC=1;AF=0.25;AN=4;BaseQRankSum=-1.645e+00;ClippingRankSum=0.00;DP=6;ExcessHet=3.0103;FS=0.000;MLEAC=1;MLEAF=0.250;MQ=60.00;MQRankSum=0.00;QD=5.49;ReadPosRankSum=0.524;SOR=1.022	GT:AD:DP:GQ:PL	0/0:1,0:1:3:0,3,23	0/1:2,3:5:34:55,0,34
NW_004755267.1	2186	.	C	T	23.19	PASS	AC=2;AF=0.5;AN=4;DP=12;ExcessHet=3.0103;FS=0.000;MLEAC=2;MLEAF=1.00;MQ=60.00;QD=11.60;SOR=0.693	GT:AD:DP:GQ:PL	1/1:0,2:2:6:49,6,0	0/0:.:10:1
NW_004755269.1	236	.	C	T	260.37	PASS	AC=3;AF=0.75;AN=4;BaseQRankSum=2.52;ClippingRankSum=0.00;DP=22;ExcessHet=3.0103;FS=0.000;MLEAC=3;MLEAF=0.750;MQ=60.00;MQRankSum=0.00;QD=11.83;ReadPosRankSum=1.89;SOR=0.631	GT:AD:DP:GQ:PL	0/1:6,3:9:48:48,0,97	1/1:1,12:13:15:242,15,0
NW_004755269.1	3507	.	C	A	151.21	PASS	AC=1;AF=0.25;AN=4;BaseQRankSum=2.59;ClippingRankSum=0.00;DP=27;ExcessHet=3.0103;FS=0.000;MLEAC=1;MLEAF=0.250;MQ=60.00;MQRankSum=0.00;QD=10.80;ReadPosRankSum=1.97;SOR=1.329	GT:AD:DP:GQ:PL	0/1:5,9:14:81:181,0,81	0/0:13,0:13:24:0,24,360
NW_004755269.1	3516	.	G	C	153.47	PASS	AC=2;AF=0.5;AN=4;DP=14;ExcessHet=3.0103;FS=0.000;MLEAC=3;MLEAF=0.750;MQ=60.00;QD=19.18;SOR=4.407	GT:AD:DP:GQ:PL	0/0:6,0:6:0:0,0,96	1/1:0,8:8:24:182,24,0
NW_004755275.1	11564	.	C	T	97.71	PASS	AC=2;AF=0.5;AN=4;DP=13;ExcessHet=3.0103;FS=0.000;MLEAC=2;MLEAF=1.00;MQ=60.00;QD=32.57;SOR=2.833	GT:AD:DP:GQ:PGT:PID:PL	1/1:0,3:3:9:1|1:11564_C_T:124,9,0	0/0:.:10:1
NW_004755275.1	11566	.	G	A	97.71	PASS	AC=2;AF=0.5;AN=4;DP=13;ExcessHet=3.0103;FS=0.000;MLEAC=2;MLEAF=1.00;MQ=60.00;QD=32.57;SOR=2.833	GT:AD:DP:GQ:PGT:PID:PL	1/1:0,3:3:9:1|1:11564_C_T:124,9,0	0/0:.:10:1
NW_004755275.1	30658	.	T	C	43.71	PASS	AC=2;AF=0.5;AN=4;DP=13;ExcessHet=3.0103;FS=0.000;MLEAC=2;MLEAF=1.00;MQ=51.96;QD=14.57;SOR=2.833	GT:AD:DP:GQ:PL	0/0:.:10:1	1/1:0,3:3:9:70,9,0
NW_004755275.1	39613	.	C	T	108.71	PASS	AC=2;AF=0.5;AN=4;DP=13;ExcessHet=3.0103;FS=0.000;MLEAC=2;MLEAF=1.00;MQ=60.00;QD=34.13;SOR=1.179	GT:AD:DP:GQ:PGT:PID:PL	0/0:.:10:1	1/1:0,3:3:9:1|1:39613_C_T:135,9,0
NW_004755275.1	39618	.	C	T	108.71	PASS	AC=2;AF=0.5;AN=4;DP=13;ExcessHet=3.0103;FS=0.000;MLEAC=2;MLEAF=1.00;MQ=60.00;QD=28.80;SOR=1.179	GT:AD:DP:GQ:PGT:PID:PL	0/0:.:10:1	1/1:0,3:3:9:1|1:39613_C_T:135,9,0
NW_004755276.1	470	.	A	T	108.71	PASS	AC=2;AF=0.5;AN=4;DP=13;ExcessHet=3.0103;FS=0.000;MLEAC=2;MLEAF=1.00;MQ=60.00;QD=30.19;SOR=2.833	GT:AD:DP:GQ:PGT:PID:PL	1/1:0,3:3:9:1|1:470_A_T:135,9,0	0/0:.:10:1
NW_004755276.1	475	.	C	T	108.71	PASS	AC=2;AF=0.5;AN=4;DP=13;ExcessHet=3.0103;FS=0.000;MLEAC=2;MLEAF=1.00;MQ=60.00;QD=30.68;SOR=2.833	GT:AD:DP:GQ:PGT:PID:PL	1/1:0,3:3:9:1|1:470_A_T:135,9,0	0/0:.:10:1
NW_004755276.1	3049	.	A	G	29.87	PASS	AC=1;AF=0.25;AN=4;BaseQRankSum=1.65;ClippingRankSum=0.00;DP=10;ExcessHet=3.0103;FS=0.000;MLEAC=2;MLEAF=0.500;MQ=60.00;MQRankSum=0.00;QD=5.97;ReadPosRankSum=0.00;SOR=1.022	GT:AD:DP:GQ:PL	0/1:2,3:5:30:56,0,30	0/0:5,0:5:0:0,0,72
NW_004755276.1	12330	.	A	T	30.72	PASS	AC=2;AF=0.5;AN=4;DP=13;ExcessHet=3.0103;FS=0.000;MLEAC=2;MLEAF=1.00;MQ=60.00;QD=10.24;SOR=2.833	GT:AD:DP:GQ:PL	0/0:.:10:1	1/1:0,3:3:9:57,9,0
NW_004755276.1	12363	.	G	C	43.71	PASS	AC=2;AF=0.5;AN=4;DP=13;ExcessHet=3.0103;FS=0.000;MLEAC=2;MLEAF=1.00;MQ=60.00;QD=14.57;SOR=2.833	GT:AD:DP:GQ:PL	0/0:.:10:1	1/1:0,3:3:9:70,9,0
NW_004755276.1	12970	.	G	A	142.44	PASS	AC=3;AF=0.75;AN=4;BaseQRankSum=0.967;ClippingRankSum=0.00;DP=5;ExcessHet=3.0103;FS=0.000;MLEAC=3;MLEAF=0.750;MQ=60.00;MQRankSum=0.00;QD=28.49;ReadPosRankSum=0.00;SOR=1.981	GT:AD:DP:GQ:PGT:PID:PL	1/1:0,2:2:6:1|1:12970_G_A:90,6,0	0/1:1,2:3:38:0|1:12970_G_A:81,0,38
NW_004755276.1	12992	.	C	A	142.44	PASS	AC=3;AF=0.75;AN=4;BaseQRankSum=0.00;ClippingRankSum=0.00;DP=5;ExcessHet=3.0103;FS=0.000;MLEAC=3;MLEAF=0.750;MQ=60.00;MQRankSum=0.00;QD=28.49;ReadPosRankSum=0.00;SOR=1.981	GT:AD:DP:GQ:PGT:PID:PL	1/1:0,2:2:6:1|1:12970_G_A:90,6,0	0/1:1,2:3:38:0|1:12970_G_A:81,0,38
NW_004755276.1	44856	.	G	A	23.19	PASS	AC=2;AF=0.5;AN=4;DP=12;ExcessHet=3.0103;FS=0.000;MLEAC=2;MLEAF=1.00;MQ=60.00;QD=11.60;SOR=2.303	GT:AD:DP:GQ:PL	0/0:.:10:1	1/1:0,2:2:6:49,6,0
NW_004755276.1	45006	.	G	A	23.19	PASS	AC=2;AF=0.5;AN=4;DP=12;ExcessHet=3.0103;FS=0.000;MLEAC=2;MLEAF=1.00;MQ=60.00;QD=11.60;SOR=2.303	GT:AD:DP:GQ:PL	0/0:.:10:1	1/1:0,2:2:6:49,6,0
NW_004755276.1	46429	.	GA	G	55.13	PASS	AC=2;AF=0.5;AN=4;DP=12;ExcessHet=3.0103;FS=0.000;MLEAC=2;MLEAF=1.00;MQ=60.00;QD=27.57;SOR=2.303	GT:AD:DP:GQ:PGT:PID:PL	0/0:.:10:1	1/1:0,2:2:6:1|1:46429_GA_G:90,6,0
NW_004755276.1	46438	.	A	T	64.17	PASS	AC=2;AF=0.5;AN=4;DP=12;ExcessHet=3.0103;FS=0.000;MLEAC=2;MLEAF=1.00;MQ=60.00;QD=32.08;SOR=2.303	GT:AD:DP:GQ:PGT:PID:PL	0/0:.:10:1	1/1:0,2:2:6:1|1:46429_GA_G:90,6,0
NW_004755276.1	46810	.	C	T	23.19	PASS	AC=2;AF=0.5;AN=4;DP=12;ExcessHet=3.0103;FS=0.000;MLEAC=2;MLEAF=1.00;MQ=60.00;QD=11.60;SOR=2.303	GT:AD:DP:GQ:PL	0/0:.:10:1	1/1:0,2:2:6:49,6,0
NW_004755276.1	49183	.	G	A	21.20	PASS	AC=2;AF=0.5;AN=4;DP=12;ExcessHet=3.0103;FS=0.000;MLEAC=2;MLEAF=1.00;MQ=60.00;QD=10.60;SOR=2.303	GT:AD:DP:GQ:PL	0/0:.:10:1	1/1:0,2:2:6:47,6,0
NW_004755295.1	1886	.	A	T	47.71	PASS	AC=2;AF=0.5;AN=4;DP=13;ExcessHet=3.0103;FS=0.000;MLEAC=2;MLEAF=1.00;MQ=60.00;QD=15.90;SOR=1.179	GT:AD:DP:GQ:PL	0/0:.:10:1	1/1:0,3:3:9:74,9,0
NW_004755295.1	2836	.	A	G	52.81	PASS	AC=2;AF=0.5;AN=4;BaseQRankSum=1.28;ClippingRankSum=0.00;DP=6;ExcessHet=0.7918;FS=0.000;MLEAC=2;MLEAF=0.500;MQ=60.00;MQRankSum=0.00;QD=10.56;ReadPosRankSum=-5.240e-01;SOR=1.981	GT:AD:DP:GQ:PL	0/0:1,0:1:3:0,3,14	1/1:1,4:5:5:81,5,0
NW_004755295.1	3076	.	A	C	32.29	PASS	AC=1;AF=0.25;AN=4;BaseQRankSum=-1.150e+00;ClippingRankSum=0.00;DP=14;ExcessHet=3.0103;FS=0.000;MLEAC=1;MLEAF=0.500;MQ=60.00;MQRankSum=0.00;QD=8.07;ReadPosRankSum=1.15;SOR=1.609	GT:AD:DP:GQ:PL	0/0:.:10:1	0/1:1,3:4:17:59,0,17
NW_004755296.1	2400	.	C	T	21.20	PASS	AC=2;AF=0.5;AN=4;DP=12;ExcessHet=3.0103;FS=0.000;MLEAC=2;MLEAF=1.00;MQ=48.99;QD=10.60;SOR=2.303	GT:AD:DP:GQ:PL	0/0:.:10:1	1/1:0,2:2:6:47,6,0
NW_004755307.1	2334	.	C	T	20	PASS	AC=2;AF=0.5;AN=4;DP=11;ExcessHet=3.0103;FS=0.000;MLEAC=2;MLEAF=1.00;MQ=34.64;QD=20.00;SOR=1.609	GT:AD:DP:GQ:PGT:PID:PL	0/0:.:10:1	1/1:0,1:1:3:1|1:2334_C_T:45,3,0
NW_004755307.1	2343	.	G	A	20	PASS	AC=2;AF=0.5;AN=4;DP=11;ExcessHet=3.0103;FS=0.000;MLEAC=2;MLEAF=1.00;MQ=34.64;QD=20.00;SOR=1.609	GT:AD:DP:GQ:PGT:PID:PL	0/0:.:10:1	1/1:0,1:1:3:1|1:2334_C_T:45,3,0
NW_004755309.1	17865	.	C	A	72.46	PASS	AC=2;AF=0.5;AN=4;DP=14;ExcessHet=3.0103;FS=0.000;MLEAC=2;MLEAF=1.00;MQ=53.67;QD=18.12;SOR=3.258	GT:AD:DP:GQ:PL	1/1:0,4:4:12:99,12,0	0/0:.:10:1
NW_004755309.1	17921	.	T	A	22.05	PASS	AC=2;AF=0.5;AN=4;DP=6;ExcessHet=3.0103;FS=0.000;MLEAC=3;MLEAF=0.750;MQ=60.00;QD=11.02;SOR=2.303	GT:AD:DP:GQ:PL	1/1:0,2:2:6:49,6,0	0/0:4,0:4:0:0,0,49
NW_004755309.1	17933	.	A	C	21.20	PASS	AC=2;AF=0.5;AN=4;DP=12;ExcessHet=3.0103;FS=0.000;MLEAC=2;MLEAF=1.00;MQ=60.00;QD=10.60;SOR=2.303	GT:AD:DP:GQ:PL	0/0:.:10:1	1/1:0,2:2:6:47,6,0
NW_004755309.1	24005	.	C	T	21.05	PASS	AC=2;AF=0.5;AN=4;DP=14;ExcessHet=3.0103;FS=0.000;MLEAC=3;MLEAF=0.750;MQ=60.00;QD=10.53;SOR=2.303	GT:AD:DP:GQ:PL	1/1:0,2:2:6:48,6,0	0/0:12,0:12:0:0,0,142
NW_004755315.1	2704	.	G	C	21.20	PASS	AC=2;AF=0.5;AN=4;DP=12;ExcessHet=3.0103;FS=0.000;MLEAC=2;MLEAF=1.00;MQ=60.00;QD=10.60;SOR=2.303	GT:AD:DP:GQ:PL	0/0:.:10:1	1/1:0,2:2:6:47,6,0
NW_004755316.1	2963	.	G	C	137.23	PASS	AC=2;AF=0.5;AN=4;DP=17;ExcessHet=3.0103;FS=0.000;MLEAC=2;MLEAF=1.00;MQ=52.92;QD=19.60;SOR=4.174	GT:AD:DP:GQ:PL	0/0:.:10:1	1/1:0,7:7:21:164,21,0
NW_004755316.1	3014	.	A	C	221.26	PASS	AC=2;AF=0.5;AN=4;DP=16;ExcessHet=3.0103;FS=0.000;MLEAC=2;MLEAF=1.00;MQ=53.50;QD=28.20;SOR=3.912	GT:AD:DP:GQ:PGT:PID:PL	0/0:.:10:1	1/1:0,6:6:18:1|1:3014_A_C:248,18,0
NW_004755316.1	3017	.	AAAAAACTG	A	206.97	PASS	AC=2;AF=0.5;AN=4;DP=8;ExcessHet=0.7918;FS=0.000;MLEAC=2;MLEAF=0.500;MQ=61.78;QD=34.50;SOR=3.912	GT:AD:DP:GQ:PGT:PID:PL	0/0:2,0:2:6:.:.:0,6,46	1/1:0,6:6:18:1|1:3014_A_C:248,18,0
NW_004755316.1	3068	.	G	A	187.23	PASS	AC=2;AF=0.5;AN=4;DP=16;ExcessHet=3.0103;FS=0.000;MLEAC=2;MLEAF=1.00;MQ=53.50;QD=31.21;SOR=3.912	GT:AD:DP:GQ:PL	0/0:.:10:1	1/1:0,6:6:21:214,21,0
NW_004755316.1	3115	.	G	GTT	94.82	PASS	AC=2;AF=0.5;AN=4;DP=6;ExcessHet=0.7918;FS=0.000;MLEAC=3;MLEAF=0.750;MQ=60.00;QD=18.96;SOR=3.611	GT:AD:DP:GQ:PL	0/0:1,0:1:3:0,3,23	1/1:0,5:5:13:134,13,0
NW_004755316.1	3239	.	ACACCACG	A	144.42	PASS	AC=2;AF=0.5;AN=4;DP=14;ExcessHet=3.0103;FS=0.000;MLEAC=2;MLEAF=1.00;MQ=57.21;QD=34.12;SOR=3.258	GT:AD:DP:GQ:PL	0/0:.:10:1	1/1:0,4:4:12:180,12,0
NW_004755316.1	3339	.	A	T	123.87	PASS	AC=1;AF=0.25;AN=4;BaseQRankSum=0.00;ClippingRankSum=0.00;DP=15;ExcessHet=3.0103;FS=0.000;MLEAC=2;MLEAF=0.500;MQ=60.00;MQRankSum=0.00;QD=12.39;ReadPosRankSum=-6.160e-01;SOR=0.412	GT:AD:DP:GQ:PGT:PID:PL	0/0:5,0:5:0:.:.:0,0,74	0/1:6,4:10:99:0|1:3339_A_T:150,0,240
NW_004755316.1	3357	.	C	T	120.87	PASS	AC=1;AF=0.25;AN=4;BaseQRankSum=2.97;ClippingRankSum=0.00;DP=19;ExcessHet=3.0103;FS=0.000;MLEAC=2;MLEAF=0.500;MQ=60.00;MQRankSum=0.00;QD=10.99;ReadPosRankSum=-5.380e-01;SOR=0.330	GT:AD:DP:GQ:PGT:PID:PL	0/0:8,0:8:0:.:.:0,0,94	0/1:7,4:11:99:0|1:3339_A_T:147,0,261
NW_004755318.1	306	.	C	A	86.20	PASS	AC=1;AF=0.25;AN=4;BaseQRankSum=1.15;ClippingRankSum=0.00;DP=14;ExcessHet=3.0103;FS=0.000;MLEAC=1;MLEAF=0.500;MQ=60.00;MQRankSum=0.00;QD=21.55;ReadPosRankSum=-6.740e-01;SOR=1.609	GT:AD:DP:GQ:PGT:PID:PL	0/0:.:10:1	0/1:1,3:4:33:0|1:306_C_A:113,0,33
NW_004755318.1	312	.	A	G	86.20	PASS	AC=1;AF=0.25;AN=4;BaseQRankSum=-1.150e+00;ClippingRankSum=0.00;DP=14;ExcessHet=3.0103;FS=0.000;MLEAC=1;MLEAF=0.500;MQ=60.00;MQRankSum=0.00;QD=21.55;ReadPosRankSum=-3.190e-01;SOR=1.609	GT:AD:DP:GQ:PGT:PID:PL	0/0:.:10:1	0/1:1,3:4:33:0|1:306_C_A:113,0,33
NW_004755318.1	2935	.	C	G	599.19	PASS	AC=1;AF=0.25;AN=4;BaseQRankSum=5.94;ClippingRankSum=0.00;DP=104;ExcessHet=3.0103;FS=0.000;MLEAC=1;MLEAF=0.250;MQ=60.00;MQRankSum=0.00;QD=10.51;ReadPosRankSum=-1.457e+00;SOR=0.176	GT:AD:DP:GQ:PGT:PID:PL	0/0:47,0:47:69:.:.:0,69,936	0/1:40,17:57:99:0|1:2897_C_T:629,0,1779
NW_004755318.1	2956	.	C	T	362.19	PASS	AC=1;AF=0.25;AN=4;BaseQRankSum=-1.830e-01;ClippingRankSum=0.00;DP=76;ExcessHet=3.0103;FS=0.000;MLEAC=1;MLEAF=0.250;MQ=60.00;MQRankSum=0.00;QD=7.55;ReadPosRankSum=-4.600e-01;SOR=0.116	GT:AD:DP:GQ:PGT:PID:PL	0/0:28,0:28:60:.:.:0,60,900	0/1:36,12:48:99:0|1:2897_C_T:392,0,1365
NW_004755318.1	3102	.	C	T	53.10	PASS	AC=1;AF=0.25;AN=4;BaseQRankSum=1.83;ClippingRankSum=0.00;DP=13;ExcessHet=3.0103;FS=0.000;MLEAC=1;MLEAF=0.250;MQ=60.00;MQRankSum=0.00;QD=8.85;ReadPosRankSum=0.842;SOR=1.329	GT:AD:DP:GQ:PL	0/0:7,0:7:4:0,4,121	0/1:2,4:6:15:81,0,15
NW_004755318.1	3619	.	A	T	53.17	PASS	AC=2;AF=0.5;AN=4;DP=12;ExcessHet=3.0103;FS=0.000;MLEAC=2;MLEAF=1.00;MQ=60.00;QD=26.58;SOR=2.303	GT:AD:DP:GQ:PGT:PID:PL	1/1:0,2:2:6:1|1:3619_A_T:79,6,0	0/0:.:10:1
NW_004755318.1	3622	.	A	G	53.17	PASS	AC=2;AF=0.5;AN=4;DP=12;ExcessHet=3.0103;FS=0.000;MLEAC=2;MLEAF=1.00;MQ=60.00;QD=26.58;SOR=2.303	GT:AD:DP:GQ:PGT:PID:PL	1/1:0,2:2:6:1|1:3619_A_T:79,6,0	0/0:.:10:1
NW_004755320.1	6701	.	G	T	21.20	PASS	AC=2;AF=0.5;AN=4;DP=12;ExcessHet=3.0103;FS=0.000;MLEAC=2;MLEAF=1.00;MQ=42.43;QD=10.60;SOR=2.303	GT:AD:DP:GQ:PL	1/1:0,2:2:6:47,6,0	0/0:.:10:1
NW_004755320.1	7352	.	C	G	22.20	PASS	AC=2;AF=0.5;AN=4;DP=12;ExcessHet=3.0103;FS=0.000;MLEAC=2;MLEAF=1.00;MQ=60.00;QD=11.10;SOR=2.303	GT:AD:DP:GQ:PL	0/0:.:10:1	1/1:0,2:2:6:48,6,0
NW_004755320.1	7367	.	C	T	41.71	PASS	AC=2;AF=0.5;AN=4;DP=13;ExcessHet=3.0103;FS=0.000;MLEAC=2;MLEAF=1.00;MQ=51.96;QD=13.90;SOR=2.833	GT:AD:DP:GQ:PL	0/0:.:10:1	1/1:0,3:3:9:68,9,0
NW_004755320.1	7478	.	G	A	71.46	PASS	AC=2;AF=0.5;AN=4;DP=14;ExcessHet=3.0103;FS=0.000;MLEAC=2;MLEAF=1.00;MQ=60.00;QD=17.87;SOR=1.609	GT:AD:DP:GQ:PL	0/0:.:10:1	1/1:0,4:4:12:98,12,0
NW_004755320.1	7600	.	T	G	30.72	PASS	AC=2;AF=0.5;AN=4;DP=13;ExcessHet=3.0103;FS=0.000;MLEAC=2;MLEAF=1.00;MQ=60.00;QD=10.24;SOR=2.833	GT:AD:DP:GQ:PL	0/0:.:10:1	1/1:0,3:3:9:57,9,0
NW_004755320.1	8057	.	C	T	23.19	PASS	AC=2;AF=0.5;AN=4;DP=12;ExcessHet=3.0103;FS=0.000;MLEAC=2;MLEAF=1.00;MQ=48.99;QD=11.60;SOR=2.303	GT:AD:DP:GQ:PL	1/1:0,2:2:6:49,6,0	0/0:.:10:1
NW_004755320.1	9632	.	G	T	64.17	PASS	AC=2;AF=0.5;AN=4;DP=12;ExcessHet=3.0103;FS=0.000;MLEAC=2;MLEAF=1.00;MQ=60.00;QD=32.08;SOR=2.303	GT:AD:DP:GQ:PGT:PID:PL	1/1:0,2:2:6:1|1:9632_G_T:90,6,0	0/0:.:10:1
NW_004755320.1	9638	.	A	T	64.17	PASS	AC=2;AF=0.5;AN=4;DP=12;ExcessHet=3.0103;FS=0.000;MLEAC=2;MLEAF=1.00;MQ=60.00;QD=32.08;SOR=2.303	GT:AD:DP:GQ:PGT:PID:PL	1/1:0,2:2:6:1|1:9632_G_T:90,6,0	0/0:.:10:1
NW_004755320.1	12095	.	A	T	69.99	PASS	AC=1;AF=0.25;AN=4;BaseQRankSum=-1.383e+00;ClippingRankSum=0.00;DP=16;ExcessHet=3.0103;FS=0.000;MLEAC=1;MLEAF=0.500;MQ=60.00;MQRankSum=0.00;QD=11.66;ReadPosRankSum=0.00;SOR=2.303	GT:AD:DP:GQ:PL	0/0:.:10:1	0/1:1,5:6:7:96,0,7
NW_004755320.1	12118	.	C	T	35.53	PASS	AC=1;AF=0.25;AN=4;BaseQRankSum=1.15;ClippingRankSum=0.00;DP=14;ExcessHet=3.0103;FS=0.000;MLEAC=1;MLEAF=0.500;MQ=60.00;MQRankSum=0.00;QD=8.88;ReadPosRankSum=-1.150e+00;SOR=1.609	GT:AD:DP:GQ:PL	0/0:.:10:1	0/1:1,3:4:11:62,0,11
NW_004755320.1	30346	.	T	C	30.72	PASS	AC=2;AF=0.5;AN=4;DP=13;ExcessHet=3.0103;FS=0.000;MLEAC=2;MLEAF=1.00;MQ=51.96;QD=10.24;SOR=1.179	GT:AD:DP:GQ:PL	0/0:.:10:1	1/1:0,3:3:9:57,9,0
NW_004755323.1	362	.	G	C	20.21	PASS	AC=2;AF=0.5;AN=4;DP=12;ExcessHet=3.0103;FS=0.000;MLEAC=2;MLEAF=1.00;MQ=60.00;QD=10.11;SOR=2.303	GT:AD:DP:GQ:PL	0/0:.:10:1	1/1:0,2:2:6:46,6,0
NW_004755328.1	458	.	C	A	59.83	PASS	AC=2;AF=0.5;AN=4;DP=4;ExcessHet=0.7918;FS=0.000;MLEAC=2;MLEAF=0.500;MQ=60.00;QD=29.91;SOR=2.303	GT:AD:DP:GQ:PGT:PID:PL	0/0:2,0:2:6:.:.:0,6,35	1/1:0,2:2:6:1|1:453_C_T:90,6,0
NW_004755328.1	500	.	T	C	28.72	PASS	AC=2;AF=0.5;AN=4;DP=13;ExcessHet=3.0103;FS=0.000;MLEAC=2;MLEAF=1.00;MQ=51.96;QD=9.57;SOR=2.833	GT:AD:DP:GQ:PL	0/0:.:10:1	1/1:0,3:3:9:55,9,0
NW_004755328.1	611	.	T	C	41.71	PASS	AC=2;AF=0.5;AN=4;DP=5;ExcessHet=3.0103;FS=0.000;MLEAC=2;MLEAF=0.500;MQ=60.00;QD=13.90;SOR=2.833	GT:AD:DP:GQ:PL	0/0:2,0:2:0:0,0,1	1/1:0,3:3:9:68,9,0
NW_004755328.1	1016	.	C	T	82.28	PASS	AC=2;AF=0.5;AN=4;BaseQRankSum=1.38;ClippingRankSum=0.00;DP=9;ExcessHet=0.7918;FS=0.000;MLEAC=2;MLEAF=0.500;MQ=60.00;MQRankSum=0.00;QD=13.71;ReadPosRankSum=-6.740e-01;SOR=2.303	GT:AD:DP:GQ:PL	0/0:3,0:3:9:0,9,66	1/1:1,5:6:8:114,8,0
NW_004755328.1	1121	.	C	T	93.52	PASS	AC=2;AF=0.5;AN=4;BaseQRankSum=1.47;ClippingRankSum=0.00;DP=14;ExcessHet=0.7918;FS=0.000;MLEAC=2;MLEAF=0.500;MQ=60.00;MQRankSum=0.00;QD=13.36;ReadPosRankSum=-5.660e-01;SOR=2.584	GT:AD:DP:GQ:PL	1/1:1,6:7:11:127,11,0	0/0:7,0:7:18:0,18,270
NW_004755328.1	1181	.	C	T	122.21	PASS	AC=2;AF=0.5;AN=4;DP=8;ExcessHet=3.0103;FS=0.000;MLEAC=3;MLEAF=0.750;MQ=60.00;QD=20.37;SOR=3.912	GT:AD:DP:GQ:PL	0/0:2,0:2:0:0,0,5	1/1:0,6:6:18:149,18,0
NW_004755328.1	1346	.	G	C	218.20	PASS	AC=3;AF=0.75;AN=4;BaseQRankSum=-1.383e+00;ClippingRankSum=0.00;DP=13;ExcessHet=3.0103;FS=0.000;MLEAC=3;MLEAF=0.750;MQ=60.00;MQRankSum=0.00;QD=16.78;ReadPosRankSum=1.38;SOR=2.833	GT:AD:DP:GQ:PL	0/1:2,2:4:35:35,0,40	1/1:0,9:9:27:213,27,0
NW_004755328.1	1472	.	TGGCAGC	T	154.29	PASS	AC=2;AF=0.5;AN=4;DP=15;ExcessHet=3.0103;FS=0.000;MLEAC=2;MLEAF=1.00;MQ=58.59;QD=30.86;SOR=3.611	GT:AD:DP:GQ:PGT:PID:PL	0/0:.:10:1	1/1:0,5:5:15:1|1:1472_TGGCAGC_T:190,15,0
NW_004755328.1	1490	.	C	T	212.55	PASS	AC=2;AF=0.5;AN=4;DP=10;ExcessHet=3.0103;FS=0.000;MLEAC=3;MLEAF=0.750;MQ=63.02;QD=30.36;SOR=4.174	GT:AD:DP:GQ:PGT:PID:PL	0/0:3,0:3:0:.:.:0,0,21	1/1:0,7:7:21:1|1:1472_TGGCAGC_T:241,21,0
NW_004755328.1	1575	.	T	A	26.88	PASS	AC=1;AF=0.25;AN=4;BaseQRankSum=0.00;ClippingRankSum=0.00;DP=16;ExcessHet=3.0103;FS=0.000;MLEAC=2;MLEAF=0.500;MQ=60.00;MQRankSum=0.00;QD=4.48;ReadPosRankSum=1.28;SOR=0.693	GT:AD:DP:GQ:PL	0/1:3,3:6:53:53,0,53	0/0:10,0:10:0:0,0,145
NW_004755328.1	1742	.	C	T	45.73	PASS	AC=2;AF=0.5;AN=4;DP=11;ExcessHet=3.0103;FS=0.000;MLEAC=3;MLEAF=0.750;MQ=60.00;QD=9.15;SOR=3.611	GT:AD:DP:GQ:PL	1/1:0,5:5:14:74,14,0	0/0:6,0:6:0:0,0,94
NW_004755328.1	1811	.	A	T	30.49	PASS	AC=1;AF=0.25;AN=4;BaseQRankSum=0.319;ClippingRankSum=0.00;DP=9;ExcessHet=3.0103;FS=0.000;MLEAC=1;MLEAF=0.250;MQ=60.00;MQRankSum=0.00;QD=7.62;ReadPosRankSum=-6.740e-01;SOR=1.609	GT:AD:DP:GQ:PL	0/0:5,0:5:15:0,15,104	0/1:1,3:4:11:60,0,11
NW_004755331.1	52871	.	G	C	108.71	PASS	AC=2;AF=0.5;AN=4;DP=13;ExcessHet=3.0103;FS=0.000;MLEAC=2;MLEAF=1.00;MQ=60.00;QD=28.98;SOR=2.833	GT:AD:DP:GQ:PGT:PID:PL	0/0:.:10:1	1/1:0,3:3:9:1|1:52871_G_C:135,9,0
NW_004755331.1	52885	.	A	G	108.71	PASS	AC=2;AF=0.5;AN=4;DP=13;ExcessHet=3.0103;FS=0.000;MLEAC=2;MLEAF=1.00;MQ=60.00;QD=25.80;SOR=2.833	GT:AD:DP:GQ:PGT:PID:PL	0/0:.:10:1	1/1:0,3:3:9:1|1:52871_G_C:135,9,0
NW_004755333.1	1002	.	TAGTA	T	42.83	PASS	AC=1;AF=0.25;AN=4;BaseQRankSum=-1.383e+00;ClippingRankSum=0.00;DP=11;ExcessHet=3.0103;FS=0.000;MLEAC=2;MLEAF=0.500;MQ=60.00;MQRankSum=0.00;QD=10.71;ReadPosRankSum=1.38;SOR=0.693	GT:AD:DP:GQ:PL	0/1:2,2:4:67:78,0,67	0/0:7,0:7:0:0,0,106
NW_004755333.1	1189	.	G	A	100.61	PASS	AC=1;AF=0.25;AN=4;BaseQRankSum=-1.465e+00;ClippingRankSum=0.00;DP=17;ExcessHet=3.0103;FS=0.000;MLEAC=1;MLEAF=0.500;MQ=56.12;MQRankSum=0.00;QD=14.37;ReadPosRankSum=1.47;SOR=2.584	GT:AD:DP:GQ:PL	0/0:.:10:1	0/1:1,6:7:10:127,0,10
NW_004755333.1	1225	.	G	C	327.94	PASS	AC=1;AF=0.25;AN=4;BaseQRankSum=-5.890e-01;ClippingRankSum=0.00;DP=14;ExcessHet=3.0103;FS=0.000;MLEAC=2;MLEAF=0.500;MQ=60.00;MQRankSum=0.00;QD=28.71;ReadPosRankSum=-1.593e+00;SOR=3.056	GT:AD:DP:GQ:PGT:PID:PL	0/0:5,0:5:0:.:.:0,0,38	0/1:1,8:9:15:0|1:1225_G_C:354,0,15
NW_004755333.1	1315	.	C	A	320.72	PASS	AC=3;AF=0.75;AN=4;BaseQRankSum=1.15;ClippingRankSum=0.00;DP=12;ExcessHet=3.0103;FS=0.000;MLEAC=3;MLEAF=0.750;MQ=60.00;MQRankSum=0.00;QD=26.73;ReadPosRankSum=-1.150e+00;SOR=2.147	GT:AD:DP:GQ:PGT:PID:PL	0/1:1,3:4:12:.:.:62,0,12	1/1:0,8:8:24:1|1:1315_C_A:288,24,0
NW_004755333.1	1555	.	T	C	40.87	PASS	AC=1;AF=0.25;AN=4;BaseQRankSum=1.58;ClippingRankSum=0.00;DP=26;ExcessHet=3.0103;FS=0.000;MLEAC=2;MLEAF=0.500;MQ=60.00;MQRankSum=0.00;QD=2.27;ReadPosRankSum=-1.120e-01;SOR=0.169	GT:AD:DP:GQ:PL	0/0:8,0:8:0:0,0,97	0/1:13,5:18:67:67,0,203
NW_004755333.1	1583	.	A	T	69.87	PASS	AC=1;AF=0.25;AN=4;BaseQRankSum=-5.780e-01;ClippingRankSum=0.00;DP=27;ExcessHet=3.0103;FS=0.000;MLEAC=2;MLEAF=0.500;MQ=60.00;MQRankSum=0.00;QD=3.33;ReadPosRankSum=1.95;SOR=0.836	GT:AD:DP:GQ:PL	0/0:6,0:6:0:0,0,99	0/1:14,7:21:96:96,0,266
NW_004755333.1	1988	.	A	G	70.20	PASS	AC=1;AF=0.25;AN=4;BaseQRankSum=-1.180e+00;ClippingRankSum=0.00;DP=17;ExcessHet=3.0103;FS=0.000;MLEAC=1;MLEAF=0.500;MQ=56.12;MQRankSum=0.00;QD=10.03;ReadPosRankSum=1.47;SOR=1.609	GT:AD:DP:GQ:PL	0/0:.:10:1	0/1:2,5:7:32:97,0,32
NW_004755333.1	2040	.	T	C	41.42	PASS	AC=2;AF=0.5;AN=4;DP=4;ExcessHet=0.7918;FS=0.000;MLEAC=3;MLEAF=0.750;MQ=60.00;QD=13.81;SOR=2.833	GT:AD:DP:GQ:PL	0/0:1,0:1:3:0,3,23	1/1:0,3:3:9:71,9,0
NW_004755333.1	2238	.	A	T	217.18	PASS	AC=3;AF=0.75;AN=4;BaseQRankSum=-1.593e+00;ClippingRankSum=0.00;DP=12;ExcessHet=3.0103;FS=0.000;MLEAC=4;MLEAF=1.00;MQ=60.00;MQRankSum=0.00;QD=18.10;ReadPosRankSum=1.59;SOR=2.147	GT:AD:DP:GQ:PL	1/1:0,3:3:9:73,9,0	0/1:1,8:9:2:170,0,2
NW_004755333.1	3177	.	G	A	655.19	PASS	AC=3;AF=0.75;AN=4;BaseQRankSum=-2.044e+00;ClippingRankSum=0.00;DP=37;ExcessHet=3.0103;FS=8.692;MLEAC=3;MLEAF=0.750;MQ=60.00;MQRankSum=0.00;QD=17.71;ReadPosRankSum=2.15;SOR=5.166	GT:AD:DP:GQ:PL	0/1:5,10:15:77:176,0,77	1/1:0,22:22:65:509,65,0
NW_004755333.1	3227	.	A	G	27.29	PASS	AC=1;AF=0.25;AN=4;BaseQRankSum=0.524;ClippingRankSum=0.00;DP=13;ExcessHet=3.0103;FS=0.000;MLEAC=1;MLEAF=0.250;MQ=60.00;MQRankSum=0.00;QD=5.46;ReadPosRankSum=-1.645e+00;SOR=0.223	GT:AD:DP:GQ:PL	0/1:2,3:5:32:57,0,32	0/0:8,0:8:18:0,18,270
NW_004755338.1	405	.	C	T	94.33	PASS	AC=2;AF=0.5;AN=4;DP=15;ExcessHet=3.0103;FS=0.000;MLEAC=2;MLEAF=1.00;MQ=47.19;QD=18.87;SOR=3.611	GT:AD:DP:GQ:PL	0/0:.:10:1	1/1:0,5:5:15:121,15,0
NW_004755342.1	12071	.	C	T	20	PASS	AC=2;AF=0.5;AN=4;DP=11;ExcessHet=3.0103;FS=0.000;MLEAC=2;MLEAF=1.00;MQ=60.00;QD=20.00;SOR=1.609	GT:AD:DP:GQ:PGT:PID:PL	0/0:.:10:1	1/1:0,1:1:3:1|1:12071_C_T:45,3,0
NW_004755342.1	12095	.	C	T	44.17	PASS	AC=2;AF=0.5;AN=4;DP=12;ExcessHet=3.0103;FS=0.000;MLEAC=2;MLEAF=1.00;MQ=60.00;QD=22.09;SOR=2.303	GT:AD:DP:GQ:PGT:PID:PL	0/0:.:10:1	1/1:0,2:2:6:1|1:12071_C_T:70,6,0
NW_004755342.1	23390	.	T	C	27.18	PASS	AC=2;AF=0.5;AN=4;DP=12;ExcessHet=3.0103;FS=0.000;MLEAC=2;MLEAF=1.00;MQ=48.99;QD=13.59;SOR=2.303	GT:AD:DP:GQ:PGT:PID:PL	0/0:.:10:1	1/1:0,2:2:6:1|1:23390_T_C:53,6,0
NW_004755342.1	23542	.	T	C	21.20	PASS	AC=2;AF=0.5;AN=4;DP=12;ExcessHet=3.0103;FS=0.000;MLEAC=2;MLEAF=1.00;MQ=48.99;QD=10.60;SOR=2.303	GT:AD:DP:GQ:PL	0/0:.:10:1	1/1:0,2:2:6:47,6,0
NW_004755342.1	23562	.	G	C	21.20	PASS	AC=2;AF=0.5;AN=4;DP=12;ExcessHet=3.0103;FS=0.000;MLEAC=2;MLEAF=1.00;MQ=48.99;QD=10.60;SOR=2.303	GT:AD:DP:GQ:PL	0/0:.:10:1	1/1:0,2:2:6:47,6,0
NW_004755342.1	32976	.	T	G	64.17	PASS	AC=2;AF=0.5;AN=4;DP=12;ExcessHet=3.0103;FS=0.000;MLEAC=2;MLEAF=1.00;MQ=60.00;QD=32.08;SOR=2.303	GT:AD:DP:GQ:PGT:PID:PL	1/1:0,2:2:6:1|1:32976_T_G:90,6,0	0/0:.:10:1
NW_004755342.1	32983	.	G	T	64.17	PASS	AC=2;AF=0.5;AN=4;DP=12;ExcessHet=3.0103;FS=0.000;MLEAC=2;MLEAF=1.00;MQ=60.00;QD=32.08;SOR=2.303	GT:AD:DP:GQ:PGT:PID:PL	1/1:0,2:2:6:1|1:32976_T_G:90,6,0	0/0:.:10:1
NW_004755344.1	820	.	C	T	32.71	PASS	AC=2;AF=0.5;AN=4;DP=13;ExcessHet=3.0103;FS=0.000;MLEAC=2;MLEAF=1.00;MQ=60.00;QD=10.90;SOR=2.833	GT:AD:DP:GQ:PL	0/0:.:10:1	1/1:0,3:3:9:59,9,0
NW_004755344.1	878	.	A	AT	139.42	PASS	AC=3;AF=0.75;AN=4;BaseQRankSum=0.00;ClippingRankSum=0.00;DP=10;ExcessHet=3.0103;FS=0.000;MLEAC=3;MLEAF=0.750;MQ=60.00;MQRankSum=0.00;QD=13.94;ReadPosRankSum=0.319;SOR=3.258	GT:AD:DP:GQ:PL	1/1:0,6:6:18:126,18,0	0/1:1,3:4:8:51,0,8
NW_004755348.1	2106	.	CA	C	55.13	PASS	AC=2;AF=0.5;AN=4;DP=12;ExcessHet=3.0103;FS=0.000;MLEAC=2;MLEAF=1.00;MQ=42.43;QD=27.57;SOR=2.303	GT:AD:DP:GQ:PGT:PID:PL	0/0:.:10:1	1/1:0,2:2:6:1|1:2106_CA_C:90,6,0
NW_004755348.1	2139	.	C	T	123.10	PASS	AC=3;AF=0.75;AN=4;BaseQRankSum=0.00;ClippingRankSum=0.00;DP=6;ExcessHet=3.0103;FS=0.000;MLEAC=3;MLEAF=0.750;MQ=60.00;MQRankSum=0.00;QD=20.52;ReadPosRankSum=-9.670e-01;SOR=2.303	GT:AD:DP:GQ:PGT:PID:PL	0/1:1,2:3:15:.:.:38,0,15	1/1:0,3:3:9:1|1:2106_CA_C:114,9,0
NW_004755353.1	2914	.	A	G	44.71	PASS	AC=2;AF=0.5;AN=4;DP=13;ExcessHet=3.0103;FS=0.000;MLEAC=2;MLEAF=1.00;MQ=60.00;QD=14.90;SOR=2.833	GT:AD:DP:GQ:PL	1/1:0,3:3:9:71,9,0	0/0:.:10:1
NW_004755353.1	2942	.	C	A	76.46	PASS	AC=2;AF=0.5;AN=4;DP=14;ExcessHet=3.0103;FS=0.000;MLEAC=2;MLEAF=1.00;MQ=60.00;QD=19.12;SOR=3.258	GT:AD:DP:GQ:PL	1/1:0,4:4:12:103,12,0	0/0:.:10:1
NW_004755353.1	3610	.	A	G	44.71	PASS	AC=2;AF=0.5;AN=4;DP=13;ExcessHet=3.0103;FS=0.000;MLEAC=2;MLEAF=1.00;MQ=60.00;QD=14.90;SOR=2.833	GT:AD:DP:GQ:PL	1/1:0,3:3:9:71,9,0	0/0:.:10:1
NW_004755353.1	3661	.	T	A	44.71	PASS	AC=2;AF=0.5;AN=4;DP=13;ExcessHet=3.0103;FS=0.000;MLEAC=2;MLEAF=1.00;MQ=60.00;QD=14.90;SOR=2.833	GT:AD:DP:GQ:PL	1/1:0,3:3:9:71,9,0	0/0:.:10:1
NW_004755353.1	3781	.	G	A	33.42	PASS	AC=1;AF=0.25;AN=4;BaseQRankSum=0.00;ClippingRankSum=0.00;DP=4;ExcessHet=3.0103;FS=4.771;MLEAC=1;MLEAF=0.250;MQ=60.00;MQRankSum=0.00;QD=11.14;ReadPosRankSum=0.00;SOR=2.225	GT:AD:DP:GQ:PGT:PID:PL	0/1:1,2:3:38:0|1:3781_G_A:61,0,38	0/0:1,0:1:3:.:.:0,3,23
NW_004755353.1	3784	.	C	T	33.42	PASS	AC=1;AF=0.25;AN=4;BaseQRankSum=0.00;ClippingRankSum=0.00;DP=3;ExcessHet=3.0103;FS=0.000;MLEAC=1;MLEAF=0.250;MQ=60.00;MQRankSum=0.00;QD=16.71;ReadPosRankSum=0.674;SOR=1.447	GT:AD:DP:GQ:PGT:PID:PL	0/1:1,1:2:38:0|1:3781_G_A:61,0,38	0/0:1,0:1:3:.:.:0,3,23
NW_004755353.1	12610	.	A	G	21.20	PASS	AC=2;AF=0.5;AN=4;DP=12;ExcessHet=3.0103;FS=0.000;MLEAC=2;MLEAF=1.00;MQ=60.00;QD=10.60;SOR=2.303	GT:AD:DP:GQ:PL	1/1:0,2:2:6:47,6,0	0/0:.:10:1
NW_004755356.1	2516	.	G	C	28.72	PASS	AC=2;AF=0.5;AN=4;DP=13;ExcessHet=3.0103;FS=0.000;MLEAC=2;MLEAF=1.00;MQ=39.28;QD=9.57;SOR=2.833	GT:AD:DP:GQ:PL	0/0:.:10:1	1/1:0,3:3:9:55,9,0
NW_004755356.1	2990	.	A	G	42.86	PASS	AC=1;AF=0.25;AN=4;BaseQRankSum=-1.834e+00;ClippingRankSum=0.00;DP=9;ExcessHet=3.0103;FS=0.000;MLEAC=1;MLEAF=0.250;MQ=60.00;MQRankSum=0.00;QD=7.14;ReadPosRankSum=1.28;SOR=0.307	GT:AD:DP:GQ:PGT:PID:PL	0/0:3,0:3:9:.:.:0,9,62	0/1:4,2:6:72:0|1:2990_A_G:72,0,162
NW_004755356.1	2998	.	G	A	31.44	PASS	AC=1;AF=0.25;AN=4;BaseQRankSum=0.524;ClippingRankSum=0.00;DP=13;ExcessHet=3.0103;FS=0.000;MLEAC=1;MLEAF=0.250;MQ=60.00;MQRankSum=0.00;QD=3.14;ReadPosRankSum=1.50;SOR=0.105	GT:AD:DP:GQ:PGT:PID:PL	0/0:3,0:3:6:.:.:0,6,90	0/1:8,2:10:60:0|1:2990_A_G:60,0,260
NW_004755356.1	3048	.	TCATA	T	234.23	PASS	AC=2;AF=0.5;AN=4;DP=16;ExcessHet=3.0103;FS=0.000;MLEAC=2;MLEAF=1.00;MQ=60.00;QD=30.14;SOR=3.912	GT:AD:DP:GQ:PL	0/0:.:10:1	1/1:0,6:6:18:270,18,0
NW_004755356.1	3134	.	A	C	54.20	PASS	AC=1;AF=0.25;AN=4;BaseQRankSum=-9.670e-01;ClippingRankSum=0.00;DP=5;ExcessHet=3.0103;FS=0.000;MLEAC=1;MLEAF=0.250;MQ=60.00;MQRankSum=0.00;QD=18.07;ReadPosRankSum=-9.670e-01;SOR=1.179	GT:AD:DP:GQ:PGT:PID:PL	0/0:2,0:2:0:.:.:0,0,1	0/1:1,2:3:36:0|1:3134_A_C:81,0,36
NW_004755356.1	3141	.	A	G	55.91	PASS	AC=1;AF=0.25;AN=4;BaseQRankSum=-9.670e-01;ClippingRankSum=0.00;DP=5;ExcessHet=3.0103;FS=0.000;MLEAC=2;MLEAF=0.500;MQ=60.00;MQRankSum=0.00;QD=18.64;ReadPosRankSum=0.00;SOR=1.179	GT:AD:DP:GQ:PGT:PID:PL	0/0:2,0:2:0:.:.:0,0,2	0/1:1,2:3:36:0|1:3134_A_C:81,0,36
NW_004755356.1	3319	.	T	A	179.24	PASS	AC=3;AF=0.75;AN=4;BaseQRankSum=1.38;ClippingRankSum=0.00;DP=11;ExcessHet=3.0103;FS=7.404;MLEAC=3;MLEAF=0.750;MQ=60.00;MQRankSum=0.00;QD=16.29;ReadPosRankSum=0.967;SOR=4.615	GT:AD:DP:GQ:PL	0/1:2,2:4:34:37,0,34	1/1:0,7:7:21:172,21,0
NW_004755358.1	2845	.	C	T	64.17	PASS	AC=2;AF=0.5;AN=4;DP=12;ExcessHet=3.0103;FS=0.000;MLEAC=2;MLEAF=1.00;MQ=48.99;QD=32.08;SOR=2.303	GT:AD:DP:GQ:PGT:PID:PL	1/1:0,2:2:6:1|1:2845_C_T:90,6,0	0/0:.:10:1
NW_004755358.1	2849	.	A	G	64.17	PASS	AC=2;AF=0.5;AN=4;DP=12;ExcessHet=3.0103;FS=0.000;MLEAC=2;MLEAF=1.00;MQ=48.99;QD=32.08;SOR=2.303	GT:AD:DP:GQ:PGT:PID:PL	1/1:0,2:2:6:1|1:2845_C_T:90,6,0	0/0:.:10:1
NW_004755360.1	497	.	T	C	21.20	PASS	AC=2;AF=0.5;AN=4;DP=12;ExcessHet=3.0103;FS=0.000;MLEAC=2;MLEAF=1.00;MQ=60.00;QD=10.60;SOR=2.303	GT:AD:DP:GQ:PL	1/1:0,2:2:6:47,6,0	0/0:.:10:1
NW_004755360.1	526	.	T	C	42.95	PASS	AC=2;AF=0.5;AN=4;DP=5;ExcessHet=0.7918;FS=0.000;MLEAC=2;MLEAF=0.500;MQ=60.00;QD=14.32;SOR=2.833	GT:AD:DP:GQ:PL	1/1:0,3:3:9:74,9,0	0/0:2,0:2:6:0,6,45
NW_004755360.1	570	.	G	A	23.19	PASS	AC=2;AF=0.5;AN=4;DP=12;ExcessHet=3.0103;FS=0.000;MLEAC=2;MLEAF=1.00;MQ=60.00;QD=11.60;SOR=2.303	GT:AD:DP:GQ:PL	0/0:.:10:1	1/1:0,2:2:6:49,6,0
NW_004755361.1	3374	.	A	G	41.71	PASS	AC=2;AF=0.5;AN=4;DP=13;ExcessHet=3.0103;FS=0.000;MLEAC=2;MLEAF=1.00;MQ=60.00;QD=13.90;SOR=2.833	GT:AD:DP:GQ:PL	1/1:0,3:3:9:68,9,0	0/0:.:10:1
NW_004755364.1	19806	.	G	A	121.26	PASS	AC=2;AF=0.5;AN=4;DP=16;ExcessHet=3.0103;FS=0.000;MLEAC=2;MLEAF=1.00;MQ=60.00;QD=20.21;SOR=3.912	GT:AD:DP:GQ:PL	0/0:.:10:1	1/1:0,6:6:18:148,18,0
NW_004755364.1	29857	.	G	T	50.45	PASS	AC=1;AF=0.25;AN=4;BaseQRankSum=-1.383e+00;ClippingRankSum=0.00;DP=5;ExcessHet=3.0103;FS=0.000;MLEAC=1;MLEAF=0.250;MQ=60.00;MQRankSum=0.00;QD=12.61;ReadPosRankSum=0.00;SOR=0.693	GT:AD:DP:GQ:PGT:PID:PL	0/1:2,2:4:68:0|1:29857_G_T:78,0,68	0/0:1,0:1:3:.:.:0,3,18
NW_004755364.1	29858	.	C	A	50.45	PASS	AC=1;AF=0.25;AN=4;BaseQRankSum=1.38;ClippingRankSum=0.00;DP=5;ExcessHet=3.0103;FS=0.000;MLEAC=1;MLEAF=0.250;MQ=60.00;MQRankSum=0.00;QD=12.61;ReadPosRankSum=0.00;SOR=0.693	GT:AD:DP:GQ:PGT:PID:PL	0/1:2,2:4:68:0|1:29857_G_T:78,0,68	0/0:1,0:1:3:.:.:0,3,18
NW_004755364.1	33503	.	T	C	44.71	PASS	AC=2;AF=0.5;AN=4;DP=13;ExcessHet=3.0103;FS=0.000;MLEAC=2;MLEAF=1.00;MQ=60.00;QD=14.90;SOR=2.833	GT:AD:DP:GQ:PL	1/1:0,3:3:9:71,9,0	0/0:.:10:1
NW_004755364.1	33776	.	G	C	153.46	PASS	AC=2;AF=0.5;AN=4;DP=14;ExcessHet=3.0103;FS=0.000;MLEAC=2;MLEAF=1.00;MQ=60.00;QD=32.46;SOR=3.258	GT:AD:DP:GQ:PGT:PID:PL	1/1:0,4:4:12:1|1:33776_G_C:180,12,0	0/0:.:10:1
NW_004755364.1	33777	.	C	A	153.46	PASS	AC=2;AF=0.5;AN=4;DP=14;ExcessHet=3.0103;FS=0.000;MLEAC=2;MLEAF=1.00;MQ=60.00;QD=32.83;SOR=3.258	GT:AD:DP:GQ:PGT:PID:PL	1/1:0,4:4:12:1|1:33776_G_C:180,12,0	0/0:.:10:1
NW_004755364.1	34744	.	G	T	58.46	PASS	AC=2;AF=0.5;AN=4;DP=14;ExcessHet=3.0103;FS=0.000;MLEAC=2;MLEAF=1.00;MQ=53.67;QD=14.62;SOR=3.258	GT:AD:DP:GQ:PL	1/1:0,4:4:12:85,12,0	0/0:.:10:1
NW_004755364.1	35112	.	G	C	21.20	PASS	AC=2;AF=0.5;AN=4;DP=12;ExcessHet=3.0103;FS=0.000;MLEAC=2;MLEAF=1.00;MQ=48.99;QD=10.60;SOR=2.303	GT:AD:DP:GQ:PL	1/1:0,2:2:6:47,6,0	0/0:.:10:1
NW_004755364.1	47369	.	T	A	51.44	PASS	AC=3;AF=0.75;AN=4;BaseQRankSum=0.842;ClippingRankSum=0.00;DP=7;ExcessHet=3.0103;FS=10.000;MLEAC=3;MLEAF=0.750;MQ=60.00;MQRankSum=0.00;QD=7.35;ReadPosRankSum=1.04;SOR=0.061	GT:AD:DP:GQ:PL	1/1:0,2:2:6:47,6,0	0/1:3,2:5:33:33,0,56
NW_004755371.1	2402	.	T	C	44.71	PASS	AC=2;AF=0.5;AN=4;DP=13;ExcessHet=3.0103;FS=0.000;MLEAC=2;MLEAF=1.00;MQ=66.83;QD=14.90;SOR=2.833	GT:AD:DP:GQ:PL	1/1:0,3:3:9:71,9,0	0/0:.:10:1
NW_004755371.1	2426	.	G	GTTA	55.13	PASS	AC=2;AF=0.5;AN=4;DP=12;ExcessHet=3.0103;FS=0.000;MLEAC=2;MLEAF=1.00;MQ=66.83;QD=27.57;SOR=2.303	GT:AD:DP:GQ:PL	1/1:0,2:2:6:90,6,0	0/0:.:10:1
NW_004755371.1	2662	.	C	T	21.20	PASS	AC=2;AF=0.5;AN=4;DP=12;ExcessHet=3.0103;FS=0.000;MLEAC=2;MLEAF=1.00;MQ=48.99;QD=10.60;SOR=2.303	GT:AD:DP:GQ:PL	1/1:0,2:2:6:47,6,0	0/0:.:10:1
NW_004755375.1	8091	.	C	G	20	PASS	AC=2;AF=0.5;AN=4;DP=11;ExcessHet=3.0103;FS=0.000;MLEAC=2;MLEAF=1.00;MQ=42.43;QD=20.00;SOR=1.609	GT:AD:DP:GQ:PGT:PID:PL	0/0:.:10:1	1/1:0,1:1:3:1|1:8091_C_G:45,3,0
NW_004755375.1	8101	.	A	T	41.54	PASS	AC=2;AF=0.5;AN=4;DP=3;ExcessHet=0.7918;FS=0.000;MLEAC=3;MLEAF=0.750;MQ=60.00;QD=20.77;SOR=2.303	GT:AD:DP:GQ:PGT:PID:PL	0/0:1,0:1:3:.:.:0,3,13	1/1:0,2:2:6:1|1:8091_C_G:70,6,0
NW_004755375.1	44428	.	A	C	21.20	PASS	AC=2;AF=0.5;AN=4;DP=12;ExcessHet=3.0103;FS=0.000;MLEAC=2;MLEAF=1.00;MQ=60.00;QD=10.60;SOR=2.303	GT:AD:DP:GQ:PL	1/1:0,2:2:6:47,6,0	0/0:.:10:1
NW_004755375.1	45284	.	A	T	23.19	PASS	AC=2;AF=0.5;AN=4;DP=12;ExcessHet=3.0103;FS=0.000;MLEAC=2;MLEAF=1.00;MQ=48.99;QD=11.60;SOR=2.303	GT:AD:DP:GQ:PL	1/1:0,2:2:6:49,6,0	0/0:.:10:1
NW_004755375.1	45362	.	C	T	47.71	PASS	AC=2;AF=0.5;AN=4;DP=13;ExcessHet=3.0103;FS=0.000;MLEAC=2;MLEAF=1.00;MQ=60.00;QD=15.90;SOR=2.833	GT:AD:DP:GQ:PL	1/1:0,3:3:9:74,9,0	0/0:.:10:1
NW_004755375.1	45539	.	T	C	33.71	PASS	AC=2;AF=0.5;AN=4;DP=13;ExcessHet=3.0103;FS=0.000;MLEAC=2;MLEAF=1.00;MQ=51.96;QD=11.24;SOR=2.833	GT:AD:DP:GQ:PL	1/1:0,3:3:9:60,9,0	0/0:.:10:1
NW_004755375.1	49392	.	C	A	47.71	PASS	AC=2;AF=0.5;AN=4;DP=13;ExcessHet=3.0103;FS=0.000;MLEAC=2;MLEAF=1.00;MQ=60.00;QD=15.90;SOR=2.833	GT:AD:DP:GQ:PL	0/0:.:10:1	1/1:0,3:3:9:74,9,0
NW_004755375.1	49951	.	C	T	41.71	PASS	AC=2;AF=0.5;AN=4;DP=13;ExcessHet=3.0103;FS=0.000;MLEAC=2;MLEAF=1.00;MQ=51.96;QD=13.90;SOR=2.833	GT:AD:DP:GQ:PL	0/0:.:10:1	1/1:0,3:3:9:68,9,0
NW_004755375.1	50284	.	C	A	23.19	PASS	AC=2;AF=0.5;AN=4;DP=12;ExcessHet=3.0103;FS=0.000;MLEAC=2;MLEAF=1.00;MQ=60.00;QD=11.60;SOR=2.303	GT:AD:DP:GQ:PL	0/0:.:10:1	1/1:0,2:2:6:49,6,0
NW_004755377.1	757	.	G	A	64.17	PASS	AC=2;AF=0.5;AN=4;DP=12;ExcessHet=3.0103;FS=0.000;MLEAC=2;MLEAF=1.00;MQ=60.00;QD=32.08;SOR=2.303	GT:AD:DP:GQ:PGT:PID:PL	0/0:.:10:1	1/1:0,2:2:6:1|1:757_G_A:90,6,0
NW_004755377.1	763	.	C	T	64.17	PASS	AC=2;AF=0.5;AN=4;DP=12;ExcessHet=3.0103;FS=0.000;MLEAC=2;MLEAF=1.00;MQ=60.00;QD=32.08;SOR=2.303	GT:AD:DP:GQ:PGT:PID:PL	0/0:.:10:1	1/1:0,2:2:6:1|1:757_G_A:90,6,0
NW_004755381.1	1002	.	T	C	54.87	PASS	AC=1;AF=0.25;AN=4;BaseQRankSum=0.967;ClippingRankSum=0.00;DP=16;ExcessHet=3.0103;FS=4.771;MLEAC=2;MLEAF=0.500;MQ=60.00;MQRankSum=0.00;QD=9.14;ReadPosRankSum=1.83;SOR=3.258	GT:AD:DP:GQ:PL	0/1:2,4:6:30:81,0,30	0/0:10,0:10:0:0,0,142
NW_004755381.1	1073	.	C	T	44.71	PASS	AC=2;AF=0.5;AN=4;DP=13;ExcessHet=3.0103;FS=0.000;MLEAC=2;MLEAF=1.00;MQ=60.00;QD=14.90;SOR=2.833	GT:AD:DP:GQ:PL	0/0:.:10:1	1/1:0,3:3:9:71,9,0
NW_004755384.1	363	.	C	A	23.19	PASS	AC=2;AF=0.5;AN=4;DP=12;ExcessHet=3.0103;FS=0.000;MLEAC=2;MLEAF=1.00;MQ=48.99;QD=11.60;SOR=2.303	GT:AD:DP:GQ:PL	0/0:.:10:1	1/1:0,2:2:6:49,6,0
NW_004755384.1	865	.	G	A	20.24	PASS	AC=1;AF=0.25;AN=4;BaseQRankSum=-4.890e-01;ClippingRankSum=0.00;DP=18;ExcessHet=3.0103;FS=0.000;MLEAC=1;MLEAF=0.500;MQ=48.99;MQRankSum=0.00;QD=2.53;ReadPosRankSum=0.619;SOR=0.368	GT:AD:DP:GQ:PL	0/1:5,3:8:47:47,0,97	0/0:.:10:1
NW_004755384.1	1299	.	C	T	200.54	PASS	AC=3;AF=0.75;AN=4;BaseQRankSum=0.00;ClippingRankSum=0.00;DP=14;ExcessHet=3.0103;FS=0.000;MLEAC=3;MLEAF=0.750;MQ=60.00;MQRankSum=0.00;QD=14.32;ReadPosRankSum=1.96;SOR=2.303	GT:AD:DP:GQ:PL	1/1:0,4:4:12:94,12,0	0/1:3,7:10:89:136,0,89
NW_004755384.1	1314	.	A	ACAG	30.83	PASS	AC=1;AF=0.25;AN=4;BaseQRankSum=-1.150e+00;ClippingRankSum=0.00;DP=15;ExcessHet=3.0103;FS=0.000;MLEAC=2;MLEAF=0.500;MQ=60.00;MQRankSum=0.00;QD=3.85;ReadPosRankSum=1.61;SOR=0.169	GT:AD:DP:GQ:PL	0/0:7,0:7:0:0,0,117	0/1:6,2:8:66:66,0,225
NW_004755384.1	1469	.	A	ACAG,ACAACAG	531.23	PASS	AC=1,3;AF=0.25,0.75;AN=4;DP=11;ExcessHet=3.0103;FS=0.000;MLEAC=1,3;MLEAF=0.250,0.750;MQ=65.19;QD=30.64;SOR=4.977	GT:AD:DP:GQ:PL	1/2:0,3,5:8:99:381,177,178,131,0,107	2/2:0,0,3:3:15:186,186,186,15,15,0
NW_004755384.1	1547	.	G	GCAA	73.35	PASS	AC=2;AF=0.5;AN=4;DP=9;ExcessHet=0.7918;FS=0.000;MLEAC=1;MLEAF=0.250;MQ=60.00;QD=30.07;SOR=3.258	GT:AD:DP:GQ:PL	0/0:5,0:5:2:0,2,81	1/1:0,2:4:6:90,6,0
NW_004755384.1	1662	.	A	C	143.87	PASS	AC=1;AF=0.25;AN=4;BaseQRankSum=-5.660e-01;ClippingRankSum=0.00;DP=12;ExcessHet=3.0103;FS=0.000;MLEAC=2;MLEAF=0.500;MQ=60.00;MQRankSum=0.00;QD=20.55;ReadPosRankSum=1.37;SOR=0.941	GT:AD:DP:GQ:PGT:PID:PL	0/0:5,0:5:0:.:.:0,0,30	0/1:3,4:7:38:0|1:1662_A_C:170,0,38
NW_004755384.1	1724	.	G	A	198.45	PASS	AC=2;AF=0.5;AN=4;DP=15;ExcessHet=3.0103;FS=0.000;MLEAC=3;MLEAF=0.750;MQ=60.00;QD=19.84;SOR=4.804	GT:AD:DP:GQ:PL	1/1:0,10:10:29:227,29,0	0/0:5,0:5:0:0,0,61
NW_004755384.1	1731	.	G	A	56.52	PASS	AC=1;AF=0.25;AN=4;BaseQRankSum=0.524;ClippingRankSum=0.00;DP=17;ExcessHet=3.0103;FS=0.000;MLEAC=1;MLEAF=0.250;MQ=60.00;MQRankSum=0.00;QD=11.30;ReadPosRankSum=0.00;SOR=1.981	GT:AD:DP:GQ:PL	0/0:12,0:12:16:0,16,254	0/1:1,4:5:9:86,0,9
NW_004755384.1	1813	.	A	ACAG	63.19	PASS	AC=1;AF=0.25;AN=4;BaseQRankSum=-1.231e+00;ClippingRankSum=0.00;DP=19;ExcessHet=3.0103;FS=0.000;MLEAC=1;MLEAF=0.250;MQ=62.65;MQRankSum=2.74;QD=5.74;ReadPosRankSum=0.886;SOR=0.180	GT:AD:DP:GQ:PL	0/1:8,3:11:99:102,0,317	0/0:8,0:8:21:0,21,315
NW_004755385.1	1705	.	C	A	43.71	PASS	AC=2;AF=0.5;AN=4;DP=13;ExcessHet=3.0103;FS=0.000;MLEAC=2;MLEAF=1.00;MQ=60.00;QD=14.57;SOR=2.833	GT:AD:DP:GQ:PL	0/0:.:10:1	1/1:0,3:3:9:70,9,0
NW_004755385.1	1745	.	A	T	23.19	PASS	AC=2;AF=0.5;AN=4;DP=12;ExcessHet=3.0103;FS=0.000;MLEAC=2;MLEAF=1.00;MQ=60.00;QD=11.60;SOR=2.303	GT:AD:DP:GQ:PL	0/0:.:10:1	1/1:0,2:2:6:49,6,0
NW_004755386.1	14005	.	A	T	64.17	PASS	AC=2;AF=0.5;AN=4;DP=12;ExcessHet=3.0103;FS=0.000;MLEAC=2;MLEAF=1.00;MQ=60.00;QD=32.08;SOR=2.303	GT:AD:DP:GQ:PGT:PID:PL	0/0:.:10:1	1/1:0,2:2:6:1|1:14005_A_T:90,6,0
NW_004755386.1	14011	.	A	G	64.17	PASS	AC=2;AF=0.5;AN=4;DP=12;ExcessHet=3.0103;FS=0.000;MLEAC=2;MLEAF=1.00;MQ=60.00;QD=32.08;SOR=2.303	GT:AD:DP:GQ:PGT:PID:PL	0/0:.:10:1	1/1:0,2:2:6:1|1:14005_A_T:90,6,0
NW_004755386.1	14043	.	G	C	64.17	PASS	AC=2;AF=0.5;AN=4;DP=12;ExcessHet=3.0103;FS=0.000;MLEAC=2;MLEAF=1.00;MQ=60.00;QD=32.08;SOR=2.303	GT:AD:DP:GQ:PGT:PID:PL	0/0:.:10:1	1/1:0,2:2:6:1|1:14043_G_C:90,6,0
NW_004755386.1	14047	.	A	G	64.17	PASS	AC=2;AF=0.5;AN=4;DP=12;ExcessHet=3.0103;FS=0.000;MLEAC=2;MLEAF=1.00;MQ=60.00;QD=32.08;SOR=2.303	GT:AD:DP:GQ:PGT:PID:PL	0/0:.:10:1	1/1:0,2:2:6:1|1:14043_G_C:90,6,0
NW_004755386.1	20302	.	T	TGCTC	33.13	PASS	AC=2;AF=0.5;AN=4;DP=11;ExcessHet=3.0103;FS=0.000;MLEAC=2;MLEAF=1.00;MQ=55.00;QD=33.13;SOR=1.609	GT:AD:DP:GQ:PL	1/1:0,1:1:6:68,6,0	0/0:.:10:1
NW_004755386.1	20417	.	A	T	34.20	PASS	AC=1;AF=0.25;AN=4;BaseQRankSum=0.00;ClippingRankSum=0.00;DP=13;ExcessHet=3.0103;FS=0.000;MLEAC=1;MLEAF=0.500;MQ=46.48;MQRankSum=0.00;QD=11.40;ReadPosRankSum=0.00;SOR=1.179	GT:AD:DP:GQ:PGT:PID:PL	0/0:.:10:1	0/1:1,2:3:45:0|1:20390_GGCAGCA_G:61,0,45
NW_004755386.1	20531	.	T	TA	33.67	PASS	AC=2;AF=0.5;AN=4;DP=13;ExcessHet=3.0103;FS=0.000;MLEAC=2;MLEAF=1.00;MQ=70.00;QD=11.22;SOR=2.833	GT:AD:DP:GQ:PL	1/1:0,3:3:9:69,9,0	0/0:.:10:1
NW_004755386.1	20886	.	GAA	G	68.29	PASS	AC=1;AF=0.25;AN=4;BaseQRankSum=0.00;ClippingRankSum=0.00;DP=15;ExcessHet=3.0103;FS=0.000;MLEAC=1;MLEAF=0.500;MQ=51.96;MQRankSum=0.00;QD=13.66;ReadPosRankSum=-1.282e+00;SOR=1.981	GT:AD:DP:GQ:PL	0/0:.:10:1	0/1:1,4:5:15:104,0,15
NW_004755386.1	20943	.	A	T	132.54	PASS	AC=3;AF=0.75;AN=4;BaseQRankSum=-7.920e-01;ClippingRankSum=0.00;DP=11;ExcessHet=3.0103;FS=0.000;MLEAC=3;MLEAF=0.750;MQ=60.98;MQRankSum=0.00;QD=12.05;ReadPosRankSum=0.484;SOR=1.802	GT:AD:DP:GQ:PL	1/1:0,4:4:12:84,12,0	0/1:3,4:7:56:78,0,56
NW_004755386.1	20980	.	C	CAA	86.85	PASS	AC=2;AF=0.5;AN=4;DP=10;ExcessHet=3.0103;FS=0.000;MLEAC=3;MLEAF=0.750;MQ=68.12;QD=21.71;SOR=3.258	GT:AD:DP:GQ:PL	1/1:0,4:4:12:124,12,0	0/0:6,0:6:0:0,0,97
NW_004755386.1	38948	.	G	T	64.46	PASS	AC=2;AF=0.5;AN=4;DP=14;ExcessHet=3.0103;FS=0.000;MLEAC=2;MLEAF=1.00;MQ=62.65;QD=16.12;SOR=3.258	GT:AD:DP:GQ:PL	1/1:0,4:4:12:91,12,0	0/0:.:10:1
NW_004755386.1	39200	.	G	A	43.71	PASS	AC=2;AF=0.5;AN=4;DP=13;ExcessHet=3.0103;FS=0.000;MLEAC=2;MLEAF=1.00;MQ=51.96;QD=14.57;SOR=2.833	GT:AD:DP:GQ:PL	0/0:.:10:1	1/1:0,3:3:9:70,9,0
NW_004755386.1	39263	.	A	G	119.26	PASS	AC=2;AF=0.5;AN=4;DP=16;ExcessHet=3.0103;FS=0.000;MLEAC=2;MLEAF=1.00;MQ=51.96;QD=19.88;SOR=3.912	GT:AD:DP:GQ:PL	1/1:0,6:6:18:146,18,0	0/0:.:10:1
NW_004755386.1	44754	.	C	A	23.19	PASS	AC=2;AF=0.5;AN=4;DP=12;ExcessHet=3.0103;FS=0.000;MLEAC=2;MLEAF=1.00;MQ=60.00;QD=11.60;SOR=2.303	GT:AD:DP:GQ:PL	0/0:.:10:1	1/1:0,2:2:6:49,6,0
NW_004755386.1	58376	.	CTTTTT	C	78.67	PASS	AC=2;AF=0.5;AN=4;DP=13;ExcessHet=3.0103;FS=0.000;MLEAC=2;MLEAF=1.00;MQ=63.51;QD=26.22;SOR=2.833	GT:AD:DP:GQ:PL	0/0:.:10:1	1/1:0,3:3:9:114,9,0
NW_004755386.1	60588	.	G	A	21.20	PASS	AC=2;AF=0.5;AN=4;DP=12;ExcessHet=3.0103;FS=0.000;MLEAC=2;MLEAF=1.00;MQ=60.00;QD=10.60;SOR=2.303	GT:AD:DP:GQ:PL	0/0:.:10:1	1/1:0,2:2:6:47,6,0
NW_004755386.1	83323	.	T	C	77.79	PASS	AC=3;AF=0.75;AN=4;BaseQRankSum=-1.150e+00;ClippingRankSum=0.00;DP=6;ExcessHet=3.0103;FS=6.021;MLEAC=3;MLEAF=0.750;MQ=60.00;MQRankSum=0.00;QD=12.97;ReadPosRankSum=0.674;SOR=3.590	GT:AD:DP:GQ:PL	1/1:0,2:2:6:47,6,0	0/1:1,3:4:13:59,0,13
NW_004755391.1	3483	.	T	C	44.71	PASS	AC=2;AF=0.5;AN=4;DP=13;ExcessHet=3.0103;FS=0.000;MLEAC=2;MLEAF=1.00;MQ=51.96;QD=14.90;SOR=2.833	GT:AD:DP:GQ:PL	0/0:.:10:1	1/1:0,3:3:9:71,9,0
NW_004755398.1	1242	.	G	A	64.17	PASS	AC=2;AF=0.5;AN=4;DP=12;ExcessHet=3.0103;FS=0.000;MLEAC=2;MLEAF=1.00;MQ=48.99;QD=32.08;SOR=2.303	GT:AD:DP:GQ:PGT:PID:PL	1/1:0,2:2:6:1|1:1242_G_A:90,6,0	0/0:.:10:1
NW_004755398.1	1244	.	C	T	64.17	PASS	AC=2;AF=0.5;AN=4;DP=12;ExcessHet=3.0103;FS=0.000;MLEAC=2;MLEAF=1.00;MQ=48.99;QD=32.08;SOR=2.303	GT:AD:DP:GQ:PGT:PID:PL	1/1:0,2:2:6:1|1:1242_G_A:90,6,0	0/0:.:10:1
NW_004755409.1	33876	.	A	C	44.71	PASS	AC=2;AF=0.5;AN=4;DP=13;ExcessHet=3.0103;FS=0.000;MLEAC=2;MLEAF=1.00;MQ=51.96;QD=14.90;SOR=2.833	GT:AD:DP:GQ:PL	0/0:.:10:1	1/1:0,3:3:9:71,9,0
NW_004755420.1	11241	.	G	A	64.17	PASS	AC=2;AF=0.5;AN=4;DP=12;ExcessHet=3.0103;FS=0.000;MLEAC=2;MLEAF=1.00;MQ=60.00;QD=32.08;SOR=2.303	GT:AD:DP:GQ:PGT:PID:PL	1/1:0,2:2:6:1|1:11241_G_A:90,6,0	0/0:.:10:1
NW_004755420.1	11266	.	C	T	64.17	PASS	AC=2;AF=0.5;AN=4;DP=12;ExcessHet=3.0103;FS=0.000;MLEAC=2;MLEAF=1.00;MQ=60.00;QD=32.08;SOR=2.303	GT:AD:DP:GQ:PGT:PID:PL	1/1:0,2:2:6:1|1:11241_G_A:90,6,0	0/0:.:10:1
NW_004755420.1	24544	.	C	T	21.20	PASS	AC=2;AF=0.5;AN=4;DP=12;ExcessHet=3.0103;FS=0.000;MLEAC=2;MLEAF=1.00;MQ=60.00;QD=10.60;SOR=2.303	GT:AD:DP:GQ:PL	0/0:.:10:1	1/1:0,2:2:6:47,6,0
NW_004755420.1	24650	.	C	T	21.20	PASS	AC=2;AF=0.5;AN=4;DP=12;ExcessHet=3.0103;FS=0.000;MLEAC=2;MLEAF=1.00;MQ=60.00;QD=10.60;SOR=2.303	GT:AD:DP:GQ:PL	0/0:.:10:1	1/1:0,2:2:6:47,6,0
NW_004755420.1	29922	.	C	A	241.19	PASS	AC=1;AF=0.25;AN=4;BaseQRankSum=2.95;ClippingRankSum=0.00;DP=46;ExcessHet=3.0103;FS=0.000;MLEAC=1;MLEAF=0.250;MQ=60.00;MQRankSum=0.00;QD=9.65;ReadPosRankSum=0.589;SOR=0.941	GT:AD:DP:GQ:PL	0/1:11,14:25:99:271,0,175	0/0:21,0:21:45:0,45,675
NW_004755420.1	30336	.	A	G	54.19	PASS	AC=1;AF=0.25;AN=4;BaseQRankSum=-3.251e+00;ClippingRankSum=0.00;DP=47;ExcessHet=3.0103;FS=0.000;MLEAC=1;MLEAF=0.250;MQ=60.00;MQRankSum=0.00;QD=2.17;ReadPosRankSum=-1.730e+00;SOR=0.223	GT:AD:DP:GQ:PL	0/1:17,8:25:84:84,0,331	0/0:22,0:22:60:0,60,555
NW_004755420.1	30630	.	C	T	177.19	PASS	AC=1;AF=0.25;AN=4;BaseQRankSum=-4.110e-01;ClippingRankSum=0.00;DP=50;ExcessHet=3.0103;FS=0.000;MLEAC=1;MLEAF=0.250;MQ=60.00;MQRankSum=0.00;QD=6.81;ReadPosRankSum=0.401;SOR=0.560	GT:AD:DP:GQ:PL	0/1:14,12:26:99:207,0,264	0/0:24,0:24:60:0,60,900
NW_004755420.1	38401	.	G	A	22.20	PASS	AC=2;AF=0.5;AN=4;DP=12;ExcessHet=3.0103;FS=0.000;MLEAC=2;MLEAF=1.00;MQ=60.00;QD=11.10;SOR=2.303	GT:AD:DP:GQ:PL	1/1:0,2:2:6:48,6,0	0/0:.:10:1
NW_004755422.1	1357	.	T	G	53.41	PASS	AC=1;AF=0.25;AN=4;BaseQRankSum=-1.282e+00;ClippingRankSum=0.00;DP=15;ExcessHet=3.0103;FS=0.000;MLEAC=1;MLEAF=0.500;MQ=60.00;MQRankSum=0.00;QD=10.68;ReadPosRankSum=1.28;SOR=1.981	GT:AD:DP:GQ:PL	0/0:.:10:1	0/1:1,4:5:13:80,0,13
NW_004755431.1	27537	.	T	G	43.71	PASS	AC=2;AF=0.5;AN=4;DP=13;ExcessHet=3.0103;FS=0.000;MLEAC=2;MLEAF=1.00;MQ=60.00;QD=14.57;SOR=2.833	GT:AD:DP:GQ:PL	0/0:.:10:1	1/1:0,3:3:9:70,9,0
NW_004755431.1	29022	.	A	T	97.33	PASS	AC=2;AF=0.5;AN=4;DP=15;ExcessHet=3.0103;FS=0.000;MLEAC=2;MLEAF=1.00;MQ=55.55;QD=19.47;SOR=3.611	GT:AD:DP:GQ:PL	0/0:.:10:1	1/1:0,5:5:15:124,15,0
NW_004755431.1	29034	.	T	G	77.33	PASS	AC=2;AF=0.5;AN=4;DP=15;ExcessHet=3.0103;FS=0.000;MLEAC=2;MLEAF=1.00;MQ=54.77;QD=15.47;SOR=3.611	GT:AD:DP:GQ:PL	0/0:.:10:1	1/1:0,5:5:15:104,15,0
NW_004755431.1	58041	.	G	C	21.20	PASS	AC=2;AF=0.5;AN=4;DP=12;ExcessHet=3.0103;FS=0.000;MLEAC=2;MLEAF=1.00;MQ=60.00;QD=10.60;SOR=2.303	GT:AD:DP:GQ:PL	1/1:0,2:2:6:47,6,0	0/0:.:10:1
NW_004755438.1	669	.	A	G	68.46	PASS	AC=2;AF=0.5;AN=4;DP=14;ExcessHet=3.0103;FS=0.000;MLEAC=2;MLEAF=1.00;MQ=48.99;QD=17.12;SOR=3.258	GT:AD:DP:GQ:PL	0/0:.:10:1	1/1:0,4:4:12:95,12,0
NW_004755441.1	2428	.	G	A	23.19	PASS	AC=2;AF=0.5;AN=4;DP=12;ExcessHet=3.0103;FS=0.000;MLEAC=2;MLEAF=1.00;MQ=60.00;QD=11.60;SOR=2.303	GT:AD:DP:GQ:PL	1/1:0,2:2:6:49,6,0	0/0:.:10:1
NW_004755442.1	2136	.	G	A	23.19	PASS	AC=2;AF=0.5;AN=4;DP=12;ExcessHet=3.0103;FS=0.000;MLEAC=2;MLEAF=1.00;MQ=60.00;QD=11.60;SOR=2.303	GT:AD:DP:GQ:PL	0/0:.:10:1	1/1:0,2:2:6:49,6,0
NW_004755442.1	2154	.	G	T	46.71	PASS	AC=2;AF=0.5;AN=4;DP=13;ExcessHet=3.0103;FS=0.000;MLEAC=2;MLEAF=1.00;MQ=60.00;QD=15.57;SOR=1.179	GT:AD:DP:GQ:PL	0/0:.:10:1	1/1:0,3:3:9:73,9,0
NW_004755442.1	45409	.	C	T	64.17	PASS	AC=2;AF=0.5;AN=4;DP=12;ExcessHet=3.0103;FS=0.000;MLEAC=2;MLEAF=1.00;MQ=60.00;QD=32.08;SOR=2.303	GT:AD:DP:GQ:PGT:PID:PL	0/0:.:10:1	1/1:0,2:2:6:1|1:45409_C_T:90,6,0
NW_004755442.1	45410	.	G	A	64.17	PASS	AC=2;AF=0.5;AN=4;DP=12;ExcessHet=3.0103;FS=0.000;MLEAC=2;MLEAF=1.00;MQ=60.00;QD=32.08;SOR=2.303	GT:AD:DP:GQ:PGT:PID:PL	0/0:.:10:1	1/1:0,2:2:6:1|1:45409_C_T:90,6,0
NW_004755444.1	1996	.	C	T	32.20	PASS	AC=1;AF=0.25;AN=4;BaseQRankSum=0.00;ClippingRankSum=0.00;DP=15;ExcessHet=3.0103;FS=0.000;MLEAC=1;MLEAF=0.500;MQ=60.00;MQRankSum=0.00;QD=6.44;ReadPosRankSum=1.65;SOR=1.022	GT:AD:DP:GQ:PL	0/1:2,3:5:34:59,0,34	0/0:.:10:1
NW_004755444.1	2053	.	G	A	215.21	PASS	AC=2;AF=0.5;AN=4;DP=19;ExcessHet=3.0103;FS=0.000;MLEAC=2;MLEAF=1.00;MQ=51.96;QD=23.91;SOR=4.615	GT:AD:DP:GQ:PL	1/1:0,9:9:26:242,26,0	0/0:.:10:1
NW_004755444.1	2056	.	T	A	23.89	PASS	AC=1;AF=0.25;AN=4;BaseQRankSum=0.00;ClippingRankSum=0.00;DP=12;ExcessHet=3.0103;FS=0.000;MLEAC=2;MLEAF=0.500;MQ=60.00;MQRankSum=0.00;QD=2.65;ReadPosRankSum=-1.732e+00;SOR=0.283	GT:AD:DP:GQ:PL	0/1:6,3:9:50:50,0,121	0/0:3,0:3:0:0,0,25
NW_004755444.1	2387	.	C	T	126.95	PASS	AC=2;AF=0.5;AN=4;DP=7;ExcessHet=3.0103;FS=0.000;MLEAC=3;MLEAF=0.750;MQ=60.00;QD=25.39;SOR=3.611	GT:AD:DP:GQ:PL	1/1:0,5:5:18:153,18,0	0/0:2,0:2:0:0,0,3
NW_004755444.1	2401	.	C	T	76.20	PASS	AC=1;AF=0.25;AN=4;BaseQRankSum=0.00;ClippingRankSum=0.00;DP=17;ExcessHet=3.0103;FS=0.000;MLEAC=1;MLEAF=0.500;MQ=56.12;MQRankSum=0.00;QD=10.89;ReadPosRankSum=0.241;SOR=1.609	GT:AD:DP:GQ:PL	0/1:2,5:7:69:103,0,69	0/0:.:10:1
NW_004755444.1	2677	.	C	T	21.20	PASS	AC=2;AF=0.5;AN=4;DP=12;ExcessHet=3.0103;FS=0.000;MLEAC=2;MLEAF=1.00;MQ=60.00;QD=10.60;SOR=2.303	GT:AD:DP:GQ:PL	1/1:0,2:2:6:47,6,0	0/0:.:10:1
NW_004755451.1	3413	.	A	C	64.17	PASS	AC=2;AF=0.5;AN=4;DP=12;ExcessHet=3.0103;FS=0.000;MLEAC=2;MLEAF=1.00;MQ=60.00;QD=32.08;SOR=2.303	GT:AD:DP:GQ:PGT:PID:PL	0/0:.:10:1	1/1:0,2:2:6:1|1:3413_A_C:90,6,0
NW_004755451.1	3421	.	C	T	64.17	PASS	AC=2;AF=0.5;AN=4;DP=12;ExcessHet=3.0103;FS=0.000;MLEAC=2;MLEAF=1.00;MQ=60.00;QD=32.08;SOR=2.303	GT:AD:DP:GQ:PGT:PID:PL	0/0:.:10:1	1/1:0,2:2:6:1|1:3413_A_C:90,6,0
NW_004755453.1	8619	.	T	G	52.17	PASS	AC=2;AF=0.5;AN=4;DP=12;ExcessHet=3.0103;FS=0.000;MLEAC=2;MLEAF=1.00;MQ=60.00;QD=26.08;SOR=2.303	GT:AD:DP:GQ:PGT:PID:PL	1/1:0,2:2:6:1|1:8619_T_G:78,6,0	0/0:.:10:1
NW_004755453.1	8622	.	C	T	52.17	PASS	AC=2;AF=0.5;AN=4;DP=12;ExcessHet=3.0103;FS=0.000;MLEAC=2;MLEAF=1.00;MQ=60.00;QD=26.08;SOR=2.303	GT:AD:DP:GQ:PGT:PID:PL	1/1:0,2:2:6:1|1:8619_T_G:78,6,0	0/0:.:10:1
NW_004755453.1	30571	.	T	C	21.20	PASS	AC=2;AF=0.5;AN=4;DP=12;ExcessHet=3.0103;FS=0.000;MLEAC=2;MLEAF=1.00;MQ=42.43;QD=10.60;SOR=2.303	GT:AD:DP:GQ:PL	1/1:0,2:2:6:47,6,0	0/0:.:10:1
NW_004755453.1	31324	.	C	CAAT	93.67	PASS	AC=2;AF=0.5;AN=4;DP=13;ExcessHet=3.0103;FS=0.000;MLEAC=2;MLEAF=1.00;MQ=63.51;QD=31.22;SOR=2.833	GT:AD:DP:GQ:PL	1/1:0,3:3:9:129,9,0	0/0:.:10:1
NW_004755453.1	31692	.	G	A	32.71	PASS	AC=2;AF=0.5;AN=4;DP=13;ExcessHet=3.0103;FS=0.000;MLEAC=2;MLEAF=1.00;MQ=51.96;QD=10.90;SOR=2.833	GT:AD:DP:GQ:PL	1/1:0,3:3:9:59,9,0	0/0:.:10:1
NW_004755455.1	2760	.	C	T	21.20	PASS	AC=2;AF=0.5;AN=4;DP=12;ExcessHet=3.0103;FS=0.000;MLEAC=2;MLEAF=1.00;MQ=48.99;QD=10.60;SOR=2.303	GT:AD:DP:GQ:PL	0/0:.:10:1	1/1:0,2:2:6:47,6,0
NW_004755455.1	4900	.	C	T	187.24	PASS	AC=3;AF=0.75;AN=4;BaseQRankSum=-1.282e+00;ClippingRankSum=0.00;DP=11;ExcessHet=3.0103;FS=0.000;MLEAC=3;MLEAF=0.750;MQ=60.00;MQRankSum=0.00;QD=17.02;ReadPosRankSum=0.524;SOR=3.442	GT:AD:DP:GQ:PL	1/1:0,6:6:18:140,18,0	0/1:1,4:5:9:76,0,9
NW_004755459.1	2692	.	G	A	44.71	PASS	AC=2;AF=0.5;AN=4;DP=13;ExcessHet=3.0103;FS=0.000;MLEAC=2;MLEAF=1.00;MQ=60.00;QD=14.90;SOR=2.833	GT:AD:DP:GQ:PL	0/0:.:10:1	1/1:0,3:3:9:71,9,0
NW_004755459.1	2738	.	G	T	187.33	PASS	AC=2;AF=0.5;AN=4;DP=15;ExcessHet=3.0103;FS=0.000;MLEAC=2;MLEAF=1.00;MQ=60.00;QD=28.95;SOR=3.611	GT:AD:DP:GQ:PGT:PID:PL	0/0:.:10:1	1/1:0,5:5:15:1|1:2738_G_T:214,15,0
NW_004755459.1	2739	.	A	T	187.33	PASS	AC=2;AF=0.5;AN=4;DP=15;ExcessHet=3.0103;FS=0.000;MLEAC=2;MLEAF=1.00;MQ=60.00;QD=31.58;SOR=3.611	GT:AD:DP:GQ:PGT:PID:PL	0/0:.:10:1	1/1:0,5:5:15:1|1:2738_G_T:214,15,0
NW_004755461.1	674	.	TA	T	22.16	PASS	AC=2;AF=0.5;AN=4;DP=12;ExcessHet=3.0103;FS=0.000;MLEAC=2;MLEAF=1.00;MQ=48.99;QD=11.08;SOR=2.303	GT:AD:DP:GQ:PL	0/0:.:10:1	1/1:0,2:2:6:57,6,0
NW_004755461.1	2353	.	C	T	64.17	PASS	AC=2;AF=0.5;AN=4;DP=12;ExcessHet=3.0103;FS=0.000;MLEAC=2;MLEAF=1.00;MQ=60.00;QD=32.08;SOR=2.303	GT:AD:DP:GQ:PGT:PID:PL	1/1:0,2:2:6:1|1:2353_C_T:90,6,0	0/0:.:10:1
NW_004755461.1	2363	.	T	C	64.17	PASS	AC=2;AF=0.5;AN=4;DP=12;ExcessHet=3.0103;FS=0.000;MLEAC=2;MLEAF=1.00;MQ=60.00;QD=32.08;SOR=2.303	GT:AD:DP:GQ:PGT:PID:PL	1/1:0,2:2:6:1|1:2353_C_T:90,6,0	0/0:.:10:1
NW_004755461.1	2729	.	A	T	47.71	PASS	AC=2;AF=0.5;AN=4;DP=13;ExcessHet=3.0103;FS=0.000;MLEAC=2;MLEAF=1.00;MQ=51.96;QD=15.90;SOR=2.833	GT:AD:DP:GQ:PL	1/1:0,3:3:9:74,9,0	0/0:.:10:1
NW_004755461.1	2768	.	AG	A	93.67	PASS	AC=2;AF=0.5;AN=4;DP=13;ExcessHet=3.0103;FS=0.000;MLEAC=2;MLEAF=1.00;MQ=51.96;QD=31.22;SOR=2.833	GT:AD:DP:GQ:PGT:PID:PL	1/1:0,3:3:9:1|1:2768_AG_A:129,9,0	0/0:.:10:1
NW_004755461.1	2770	.	G	T	102.71	PASS	AC=2;AF=0.5;AN=4;DP=13;ExcessHet=3.0103;FS=0.000;MLEAC=2;MLEAF=1.00;MQ=51.96;QD=34.24;SOR=2.833	GT:AD:DP:GQ:PGT:PID:PL	1/1:0,3:3:9:1|1:2768_AG_A:129,9,0	0/0:.:10:1
NW_004755462.1	155	.	G	A	167.23	PASS	AC=3;AF=0.75;AN=4;BaseQRankSum=0.00;ClippingRankSum=0.00;DP=10;ExcessHet=3.0103;FS=0.000;MLEAC=3;MLEAF=0.750;MQ=60.00;MQRankSum=0.00;QD=16.72;ReadPosRankSum=-2.100e-01;SOR=3.258	GT:AD:DP:GQ:PL	1/1:0,4:4:12:95,12,0	0/1:1,5:6:6:100,0,6
NW_004755462.1	521	.	A	G	53.46	PASS	AC=2;AF=0.5;AN=4;DP=14;ExcessHet=3.0103;FS=0.000;MLEAC=2;MLEAF=1.00;MQ=33.28;QD=13.37;SOR=3.258	GT:AD:DP:GQ:PL	1/1:0,4:4:12:80,12,0	0/0:.:10:1
NW_004755462.1	2980	.	A	G	20	PASS	AC=2;AF=0.5;AN=4;DP=11;ExcessHet=3.0103;FS=0.000;MLEAC=2;MLEAF=1.00;MQ=34.64;QD=20.00;SOR=1.609	GT:AD:DP:GQ:PGT:PID:PL	0/0:.:10:1	1/1:0,1:1:3:1|1:2980_A_G:45,3,0
NW_004755462.1	2984	.	A	G	20	PASS	AC=2;AF=0.5;AN=4;DP=11;ExcessHet=3.0103;FS=0.000;MLEAC=2;MLEAF=1.00;MQ=34.64;QD=20.00;SOR=1.609	GT:AD:DP:GQ:PGT:PID:PL	0/0:.:10:1	1/1:0,1:1:3:1|1:2980_A_G:45,3,0
NW_004755464.1	54237	.	C	T	284.46	PASS	AC=3;AF=0.75;AN=4;BaseQRankSum=0.967;ClippingRankSum=0.00;DP=14;ExcessHet=3.0103;FS=0.000;MLEAC=3;MLEAF=0.750;MQ=60.00;MQRankSum=0.00;QD=20.32;ReadPosRankSum=0.967;SOR=3.912	GT:AD:DP:GQ:PL	0/1:1,2:3:15:40,0,15	1/1:0,11:11:33:274,33,0
NW_004755469.1	514	.	G	A	97.33	PASS	AC=2;AF=0.5;AN=4;DP=15;ExcessHet=3.0103;FS=0.000;MLEAC=2;MLEAF=1.00;MQ=54.77;QD=19.47;SOR=3.611	GT:AD:DP:GQ:PL	0/0:.:10:1	1/1:0,5:5:15:124,15,0
NW_004755469.1	1779	.	AATATAT	A	96.47	PASS	AC=2;AF=0.5;AN=4;DP=4;ExcessHet=0.7918;FS=0.000;MLEAC=3;MLEAF=0.750;MQ=60.00;QD=32.16;SOR=2.833	GT:AD:DP:GQ:PL	1/1:0,3:3:9:135,9,0	0/0:1,0:1:3:0,3,18
NW_004755469.1	1984	.	A	G	95.62	PASS	AC=3;AF=0.75;AN=4;BaseQRankSum=0.967;ClippingRankSum=0.00;DP=8;ExcessHet=3.0103;FS=0.000;MLEAC=3;MLEAF=0.750;MQ=60.00;MQRankSum=0.00;QD=11.95;ReadPosRankSum=-2.530e-01;SOR=1.863	GT:AD:DP:GQ:PL	1/1:0,2:2:6:47,6,0	0/1:2,4:6:16:77,0,16
NW_004755469.1	2570	.	T	C	193.42	PASS	AC=3;AF=0.75;AN=4;BaseQRankSum=-1.710e+00;ClippingRankSum=0.00;DP=10;ExcessHet=3.0103;FS=0.000;MLEAC=3;MLEAF=0.750;MQ=60.00;MQRankSum=0.00;QD=21.49;ReadPosRankSum=-4.640e-01;SOR=1.085	GT:AD:DP:GQ:PGT:PID:PL	1/1:0,1:1:3:.:.:25,3,0	0/1:4,5:9:99:0|1:2570_T_C:196,0,126
NW_004755469.1	2579	.	T	C	172.20	PASS	AC=1;AF=0.25;AN=4;BaseQRankSum=-1.108e+00;ClippingRankSum=0.00;DP=18;ExcessHet=3.0103;FS=0.000;MLEAC=1;MLEAF=0.500;MQ=51.17;MQRankSum=0.00;QD=21.52;ReadPosRankSum=0.792;SOR=1.179	GT:AD:DP:GQ:PGT:PID:PL	0/0:.:10:1	0/1:3,5:8:99:0|1:2570_T_C:199,0,100
NW_004755475.1	37444	.	C	T	24.19	PASS	AC=2;AF=0.5;AN=4;DP=12;ExcessHet=3.0103;FS=0.000;MLEAC=2;MLEAF=1.00;MQ=48.99;QD=12.09;SOR=2.303	GT:AD:DP:GQ:PL	1/1:0,2:2:6:50,6,0	0/0:.:10:1
NW_004755486.1	1016	.	A	G	157.79	PASS	AC=3;AF=0.75;AN=4;BaseQRankSum=0.00;ClippingRankSum=0.00;DP=10;ExcessHet=3.0103;FS=0.000;MLEAC=3;MLEAF=0.750;MQ=60.00;MQRankSum=0.00;QD=15.78;ReadPosRankSum=-3.190e-01;SOR=3.258	GT:AD:DP:GQ:PGT:PID:PL	0/1:1,3:4:12:.:.:59,0,12	1/1:0,6:6:18:1|1:1016_A_G:128,18,0
NW_004755486.1	1191	.	C	T	160.23	PASS	AC=3;AF=0.75;AN=4;BaseQRankSum=-1.036e+00;ClippingRankSum=0.00;DP=12;ExcessHet=3.0103;FS=0.000;MLEAC=3;MLEAF=0.750;MQ=60.00;MQRankSum=0.00;QD=13.35;ReadPosRankSum=-2.530e-01;SOR=1.981	GT:AD:DP:GQ:PL	0/1:3,2:5:30:30,0,55	1/1:0,7:7:21:160,21,0
NW_004755486.1	1440	.	C	T	69.21	PASS	AC=1;AF=0.25;AN=4;BaseQRankSum=0.703;ClippingRankSum=0.00;DP=17;ExcessHet=3.0103;FS=0.000;MLEAC=1;MLEAF=0.250;MQ=60.00;MQRankSum=0.00;QD=8.65;ReadPosRankSum=2.37;SOR=1.179	GT:AD:DP:GQ:PL	0/1:3,5:8:37:99,0,37	0/0:9,0:9:24:0,24,360
NW_004755486.1	1569	.	C	G	59.19	PASS	AC=1;AF=0.25;AN=4;BaseQRankSum=0.856;ClippingRankSum=0.00;DP=23;ExcessHet=3.0103;FS=0.000;MLEAC=1;MLEAF=0.250;MQ=60.00;MQRankSum=0.00;QD=5.38;ReadPosRankSum=-9.380e-01;SOR=0.551	GT:AD:DP:GQ:PL	0/1:6,5:11:89:89,0,115	0/0:12,0:12:33:0,33,495
NW_004755486.1	1957	.	C	T	30.20	PASS	AC=1;AF=0.25;AN=4;BaseQRankSum=-1.111e+00;ClippingRankSum=0.00;DP=16;ExcessHet=3.0103;FS=0.000;MLEAC=1;MLEAF=0.250;MQ=60.00;MQRankSum=0.00;QD=5.03;ReadPosRankSum=0.967;SOR=1.329	GT:AD:DP:GQ:PL	0/1:2,4:6:29:60,0,29	0/0:10,0:10:30:0,30,230
NW_004755486.1	1999	.	G	C	264.44	PASS	AC=2;AF=0.5;AN=4;DP=18;ExcessHet=3.0103;FS=0.000;MLEAC=3;MLEAF=0.750;MQ=60.00;QD=20.34;SOR=5.283	GT:AD:DP:GQ:PL	0/0:5,0:5:0:0,0,67	1/1:0,13:13:38:293,38,0
NW_004755486.1	2171	.	ACC	A	535.13	PASS	AC=3;AF=0.75;AN=4;BaseQRankSum=0.524;ClippingRankSum=0.00;DP=15;ExcessHet=3.0103;FS=0.000;MLEAC=3;MLEAF=0.750;MQ=60.00;MQRankSum=0.00;QD=29.54;ReadPosRankSum=1.28;SOR=4.047	GT:AD:DP:GQ:PGT:PID:PL	0/1:1,4:5:9:0|1:2171_ACC_A:165,0,9	1/1:0,10:10:30:1|1:2171_ACC_A:408,30,0
NW_004755486.1	2174	.	AACAC	A	535.13	PASS	AC=3;AF=0.75;AN=4;BaseQRankSum=-1.282e+00;ClippingRankSum=0.00;DP=15;ExcessHet=3.0103;FS=0.000;MLEAC=3;MLEAF=0.750;MQ=60.00;MQRankSum=0.00;QD=29.63;ReadPosRankSum=1.28;SOR=4.047	GT:AD:DP:GQ:PGT:PID:PL	0/1:1,4:5:9:0|1:2171_ACC_A:165,0,9	1/1:0,10:10:30:1|1:2171_ACC_A:408,30,0
NW_004755486.1	2383	.	T	G	621.70	PASS	AC=3;AF=0.75;AN=4;BaseQRankSum=0.00;ClippingRankSum=0.00;DP=31;ExcessHet=3.0103;FS=0.000;MLEAC=3;MLEAF=0.750;MQ=60.00;MQRankSum=0.00;QD=20.05;ReadPosRankSum=1.27;SOR=4.615	GT:AD:DP:GQ:PL	0/1:2,10:12:12:200,0,12	1/1:0,19:19:57:451,57,0
NW_004755486.1	2460	.	GCACAGC	G	282.19	PASS	AC=3;AF=0.75;AN=4;BaseQRankSum=-2.530e-01;ClippingRankSum=0.00;DP=9;ExcessHet=3.0103;FS=0.000;MLEAC=3;MLEAF=0.750;MQ=60.00;MQRankSum=0.00;QD=24.18;ReadPosRankSum=-2.530e-01;SOR=0.892	GT:AD:DP:GQ:PGT:PID:PL	0/1:4,1:5:69:0|1:2460_GCACAGC_G:69,0,164	1/1:0,4:4:21:1|1:2460_GCACAGC_G:252,21,0
NW_004755486.1	2488	.	G	A	383.19	PASS	AC=3;AF=0.75;AN=4;BaseQRankSum=0.00;ClippingRankSum=0.00;DP=18;ExcessHet=3.0103;FS=0.000;MLEAC=3;MLEAF=0.750;MQ=60.00;MQRankSum=0.00;QD=21.29;ReadPosRankSum=0.272;SOR=2.303	GT:AD:DP:GQ:PGT:PID:PL	0/1:4,4:8:90:0|1:2460_GCACAGC_G:90,0,155	1/1:0,10:10:30:1|1:2460_GCACAGC_G:323,30,0
NW_004755486.1	2621	.	C	T	102.19	PASS	AC=1;AF=0.25;AN=4;BaseQRankSum=0.549;ClippingRankSum=0.00;DP=27;ExcessHet=3.0103;FS=0.000;MLEAC=1;MLEAF=0.250;MQ=60.00;MQRankSum=0.00;QD=8.52;ReadPosRankSum=-1.791e+00;SOR=1.022	GT:AD:DP:GQ:PL	0/1:5,7:12:83:132,0,83	0/0:15,0:15:36:0,36,540
NW_004755486.1	2706	.	G	GCAGCAC	487.93	PASS	AC=3;AF=0.75;AN=4;BaseQRankSum=1.38;ClippingRankSum=0.00;DP=15;ExcessHet=3.0103;FS=0.000;MLEAC=3;MLEAF=0.750;MQ=67.16;MQRankSum=1.38;QD=32.53;ReadPosRankSum=0.210;SOR=4.047	GT:AD:DP:GQ:PL	0/1:1,5:6:6:185,0,6	1/1:0,9:9:26:340,26,0
NW_004755486.1	2863	.	T	C	502.19	PASS	AC=3;AF=0.75;AN=4;BaseQRankSum=-1.196e+00;ClippingRankSum=0.00;DP=32;ExcessHet=3.0103;FS=0.000;MLEAC=3;MLEAF=0.750;MQ=60.00;MQRankSum=0.00;QD=15.69;ReadPosRankSum=-9.570e-01;SOR=2.765	GT:AD:DP:GQ:PL	0/1:6,10:16:71:180,0,71	1/1:0,16:16:47:352,47,0
NW_004755486.1	2885	.	G	A	47.19	PASS	AC=1;AF=0.25;AN=4;BaseQRankSum=0.464;ClippingRankSum=0.00;DP=31;ExcessHet=3.0103;FS=0.000;MLEAC=1;MLEAF=0.250;MQ=60.00;MQRankSum=0.00;QD=3.37;ReadPosRankSum=-6.500e-02;SOR=0.307	GT:AD:DP:GQ:PL	0/1:9,5:14:77:77,0,171	0/0:17,0:17:51:0,51,385
NW_004755486.1	3352	.	T	TACA	22.17	PASS	AC=1;AF=0.25;AN=4;BaseQRankSum=-3.660e-01;ClippingRankSum=0.00;DP=29;ExcessHet=3.0103;FS=0.000;MLEAC=1;MLEAF=0.250;MQ=60.00;MQRankSum=0.00;QD=3.17;ReadPosRankSum=1.07;SOR=0.223	GT:AD:DP:GQ:PL	0/1:5,2:7:61:61,0,180	0/0:22,0:22:57:0,57,855
NW_004755486.1	3631	.	C	CGGA	891.15	PASS	AC=3;AF=0.75;AN=4;BaseQRankSum=0.00;ClippingRankSum=0.00;DP=25;ExcessHet=3.0103;FS=0.000;MLEAC=3;MLEAF=0.750;MQ=64.83;MQRankSum=1.07;QD=24.16;ReadPosRankSum=-1.465e+00;SOR=4.174	GT:AD:DP:GQ:PL	0/1:2,5:7:69:173,0,69	1/1:0,18:18:54:757,54,0
NW_004755486.1	3799	.	C	T	438.22	PASS	AC=3;AF=0.75;AN=4;BaseQRankSum=2.32;ClippingRankSum=0.00;DP=27;ExcessHet=3.0103;FS=0.000;MLEAC=3;MLEAF=0.750;MQ=60.00;MQRankSum=0.00;QD=16.23;ReadPosRankSum=1.76;SOR=2.753	GT:AD:DP:GQ:PL	0/1:4,8:12:51:159,0,51	1/1:1,14:15:22:309,22,0
NW_004755486.1	4359	.	A	C	115.20	PASS	AC=1;AF=0.25;AN=4;BaseQRankSum=-3.067e+00;ClippingRankSum=0.00;DP=20;ExcessHet=3.0103;FS=0.000;MLEAC=1;MLEAF=0.250;MQ=60.00;MQRankSum=0.00;QD=10.47;ReadPosRankSum=-4.370e-01;SOR=0.551	GT:AD:DP:GQ:PGT:PID:PL	0/1:6,5:11:99:0|1:4359_A_C:145,0,237	0/0:9,0:9:27:.:.:0,27,212
NW_004755486.1	4375	.	T	A	108.19	PASS	AC=1;AF=0.25;AN=4;BaseQRankSum=1.87;ClippingRankSum=0.00;DP=23;ExcessHet=3.0103;FS=0.000;MLEAC=1;MLEAF=0.250;MQ=60.00;MQRankSum=0.00;QD=10.82;ReadPosRankSum=-8.250e-01;SOR=0.412	GT:AD:DP:GQ:PGT:PID:PL	0/1:6,4:10:99:0|1:4359_A_C:138,0,240	0/0:13,0:13:30:.:.:0,30,450
NW_004755486.1	7350	.	G	C	807.19	PASS	AC=3;AF=0.75;AN=4;BaseQRankSum=-1.180e+00;ClippingRankSum=0.00;DP=26;ExcessHet=3.0103;FS=0.000;MLEAC=3;MLEAF=0.750;MQ=60.00;MQRankSum=0.00;QD=31.05;ReadPosRankSum=1.31;SOR=4.255	GT:AD:DP:GQ:PGT:PID:PL	0/1:2,5:7:33:.:.:84,0,33	1/1:0,19:19:69:1|1:7328_A_T:753,69,0
NW_004755486.1	7608	.	A	G	586.19	PASS	AC=3;AF=0.75;AN=4;BaseQRankSum=-3.224e+00;ClippingRankSum=0.00;DP=42;ExcessHet=3.0103;FS=0.000;MLEAC=3;MLEAF=0.750;MQ=60.00;MQRankSum=0.00;QD=13.96;ReadPosRankSum=1.22;SOR=1.721	GT:AD:DP:GQ:PL	0/1:13,6:19:85:85,0,266	1/1:0,23:23:68:531,68,0
NW_004755486.1	7656	.	G	GA	54.15	PASS	AC=1;AF=0.25;AN=4;BaseQRankSum=-9.220e-01;ClippingRankSum=0.00;DP=56;ExcessHet=3.0103;FS=0.000;MLEAC=1;MLEAF=0.250;MQ=60.00;MQRankSum=0.00;QD=2.71;ReadPosRankSum=1.53;SOR=0.197	GT:AD:DP:GQ:PL	0/1:14,6:20:93:93,0,293	0/0:36,0:36:90:0,90,1350
NW_004755486.1	7687	.	A	ATC	229.15	PASS	AC=1;AF=0.25;AN=4;BaseQRankSum=-5.270e-01;ClippingRankSum=0.00;DP=58;ExcessHet=3.0103;FS=0.000;MLEAC=1;MLEAF=0.250;MQ=60.00;MQRankSum=0.00;QD=10.91;ReadPosRankSum=-2.740e-01;SOR=0.175	GT:AD:DP:GQ:PGT:PID:PL	0/1:15,6:21:99:0|1:7687_A_ATC:268,0,585	0/0:37,0:37:99:.:.:0,106,919
NW_004755486.1	7845	.	CA	C	904.15	PASS	AC=3;AF=0.75;AN=4;BaseQRankSum=1.38;ClippingRankSum=0.00;DP=50;ExcessHet=3.0103;FS=0.000;MLEAC=3;MLEAF=0.750;MQ=62.75;MQRankSum=2.42;QD=18.08;ReadPosRankSum=-1.709e+00;SOR=2.925	GT:AD:DP:GQ:PL	0/1:9,15:24:99:292,0,166	1/1:0,26:26:78:651,78,0
NW_004755486.1	7947	.	C	A	245.44	PASS	AC=2;AF=0.5;AN=4;DP=17;ExcessHet=3.0103;FS=0.000;MLEAC=3;MLEAF=0.750;MQ=60.00;QD=22.31;SOR=4.977	GT:AD:DP:GQ:PL	0/0:6,0:6:0:0,0,102	1/1:0,11:11:33:274,33,0
NW_004755486.1	8337	.	GAGA	G	366.17	PASS	AC=3;AF=0.75;AN=4;BaseQRankSum=-2.100e-01;ClippingRankSum=0.00;DP=18;ExcessHet=3.0103;FS=0.000;MLEAC=3;MLEAF=0.750;MQ=60.00;MQRankSum=0.00;QD=20.34;ReadPosRankSum=0.00;SOR=1.085	GT:AD:DP:GQ:PL	0/1:4,5:9:63:64,0,63	1/1:0,9:9:25:341,25,0
NW_004755486.1	8383	.	A	C	142.19	PASS	AC=1;AF=0.25;AN=4;BaseQRankSum=-3.481e+00;ClippingRankSum=0.00;DP=32;ExcessHet=3.0103;FS=0.000;MLEAC=1;MLEAF=0.250;MQ=60.00;MQRankSum=0.00;QD=10.16;ReadPosRankSum=0.193;SOR=1.329	GT:AD:DP:GQ:PL	0/1:5,9:14:82:172,0,82	0/0:18,0:18:54:0,54,454
NW_004755486.1	8519	.	A	G	129.19	PASS	AC=1;AF=0.25;AN=4;BaseQRankSum=-1.940e+00;ClippingRankSum=0.00;DP=32;ExcessHet=3.0103;FS=0.000;MLEAC=1;MLEAF=0.250;MQ=60.00;MQRankSum=0.00;QD=12.92;ReadPosRankSum=0.204;SOR=1.085	GT:AD:DP:GQ:PGT:PID:PL	0/1:4,6:10:85:0|1:8519_A_G:159,0,85	0/0:22,0:22:60:.:.:0,60,900
NW_004755486.1	8530	.	T	TA	157.15	PASS	AC=1;AF=0.25;AN=4;BaseQRankSum=-2.800e-01;ClippingRankSum=0.00;DP=41;ExcessHet=3.0103;FS=0.000;MLEAC=1;MLEAF=0.250;MQ=60.00;MQRankSum=0.00;QD=10.48;ReadPosRankSum=0.509;SOR=0.818	GT:AD:DP:GQ:PGT:PID:PL	0/1:7,8:15:99:0|1:8519_A_G:196,0,136	0/0:26,0:26:62:.:.:0,62,614
NW_004755486.1	8560	.	TA	TAA,T	638.16	PASS	AC=1,3;AF=0.25,0.75;AN=4;DP=18;ExcessHet=3.0103;FS=0.000;MLEAC=1,3;MLEAF=0.250,0.750;MQ=61.88;QD=26.33;SOR=5.892	GT:AD:DP:GQ:PGT:PID:PL	1/2:0,4,5:9:99:.:.:327,174,232,164,0,189	2/2:0,0,9:9:27:1|1:8560_TA_T:347,347,347,27,27,0
NW_004755486.1	8576	.	GAAA	G,GAA	682.16	PASS	AC=1,3;AF=0.25,0.75;AN=4;DP=19;ExcessHet=3.0103;FS=0.000;MLEAC=1,3;MLEAF=0.250,0.750;MQ=63.02;QD=30.79;SOR=5.994	GT:AD:DP:GQ:PGT:PID:PL	1/2:0,5,5:10:99:.:.:371,180,264,195,0,178	2/2:0,0,9:9:27:1|1:8560_TA_T:347,347,347,27,27,0
NW_004755486.1	8649	.	C	A	252.20	PASS	AC=3;AF=0.75;AN=4;BaseQRankSum=1.28;ClippingRankSum=0.00;DP=16;ExcessHet=3.0103;FS=0.000;MLEAC=3;MLEAF=0.750;MQ=60.00;MQRankSum=0.00;QD=15.76;ReadPosRankSum=0.00;SOR=2.584	GT:AD:DP:GQ:PL	0/1:3,4:7:51:63,0,51	1/1:0,9:9:27:219,27,0
NW_004755486.1	8708	.	A	ATT	79.85	PASS	AC=2;AF=0.5;AN=4;DP=8;ExcessHet=3.0103;FS=0.000;MLEAC=3;MLEAF=0.750;MQ=70.00;QD=19.96;SOR=3.258	GT:AD:DP:GQ:PL	0/0:4,0:4:0:0,0,47	1/1:0,4:4:12:117,12,0
NW_004755486.1	13780	.	G	C	21.20	PASS	AC=2;AF=0.5;AN=4;DP=12;ExcessHet=3.0103;FS=0.000;MLEAC=2;MLEAF=1.00;MQ=60.00;QD=10.60;SOR=2.303	GT:AD:DP:GQ:PL	0/0:.:10:1	1/1:0,2:2:6:47,6,0
NW_004755486.1	13795	.	C	T	23.19	PASS	AC=2;AF=0.5;AN=4;DP=12;ExcessHet=3.0103;FS=0.000;MLEAC=2;MLEAF=1.00;MQ=60.00;QD=11.60;SOR=2.303	GT:AD:DP:GQ:PL	0/0:.:10:1	1/1:0,2:2:6:49,6,0
NW_004755486.1	15497	.	T	A	20	PASS	AC=2;AF=0.5;AN=4;DP=11;ExcessHet=3.0103;FS=0.000;MLEAC=2;MLEAF=1.00;MQ=60.00;QD=20.00;SOR=1.609	GT:AD:DP:GQ:PGT:PID:PL	1/1:0,1:1:3:1|1:15497_T_A:45,3,0	0/0:.:10:1
NW_004755486.1	15501	.	A	G	20	PASS	AC=2;AF=0.5;AN=4;DP=11;ExcessHet=3.0103;FS=0.000;MLEAC=2;MLEAF=1.00;MQ=60.00;QD=20.00;SOR=1.609	GT:AD:DP:GQ:PGT:PID:PL	1/1:0,1:1:3:1|1:15497_T_A:45,3,0	0/0:.:10:1
NW_004755486.1	16067	.	CAAA	C	103.42	PASS	AC=2;AF=0.5;AN=4;DP=12;ExcessHet=3.0103;FS=0.000;MLEAC=2;MLEAF=1.00;MQ=60.00;QD=29.17;SOR=2.303	GT:AD:DP:GQ:PGT:PID:PL	0/0:.:10:1	1/1:0,2:2:12:1|1:16067_CAAA_C:139,12,0
NW_004755486.1	16080	.	A	T	112.46	PASS	AC=2;AF=0.5;AN=4;DP=14;ExcessHet=3.0103;FS=0.000;MLEAC=2;MLEAF=1.00;MQ=60.00;QD=28.12;SOR=3.258	GT:AD:DP:GQ:PGT:PID:PL	0/0:.:10:1	1/1:0,4:4:12:1|1:16067_CAAA_C:139,12,0
NW_004755486.1	18764	.	T	C	97.54	PASS	AC=3;AF=0.75;AN=4;BaseQRankSum=-5.240e-01;ClippingRankSum=0.00;DP=9;ExcessHet=3.0103;FS=0.000;MLEAC=3;MLEAF=0.750;MQ=60.00;MQRankSum=0.00;QD=10.84;ReadPosRankSum=0.524;SOR=2.093	GT:AD:DP:GQ:PL	0/1:2,3:5:33:42,0,33	1/1:0,4:4:12:85,12,0
NW_004755486.1	18807	.	T	A	120.05	PASS	AC=3;AF=0.75;AN=4;BaseQRankSum=-9.670e-01;ClippingRankSum=0.00;DP=6;ExcessHet=3.0103;FS=0.000;MLEAC=3;MLEAF=0.750;MQ=60.00;MQRankSum=0.00;QD=20.01;ReadPosRankSum=-4.310e-01;SOR=2.303	GT:AD:DP:GQ:PGT:PID:PL	0/1:1,2:3:16:.:.:36,0,16	1/1:0,3:3:9:1|1:18807_T_A:113,9,0
NW_004755486.1	18819	.	T	TA	131.23	PASS	AC=2;AF=0.5;AN=4;DP=16;ExcessHet=3.0103;FS=0.000;MLEAC=2;MLEAF=1.00;MQ=65.19;QD=21.87;SOR=3.912	GT:AD:DP:GQ:PGT:PID:PL	0/0:.:10:1	1/1:0,6:6:18:1|1:18807_T_A:167,18,0
NW_004755486.1	18882	.	T	TA	28.35	PASS	AC=1;AF=0.25;AN=4;BaseQRankSum=-4.310e-01;ClippingRankSum=0.00;DP=5;ExcessHet=3.0103;FS=0.000;MLEAC=1;MLEAF=0.250;MQ=62.65;MQRankSum=-9.670e-01;QD=9.45;ReadPosRankSum=0.967;SOR=1.179	GT:AD:DP:GQ:PGT:PID:PL	0/0:2,0:2:3:.:.:0,3,45	0/1:1,2:3:3:0|1:18882_T_TA:64,0,3
NW_004755486.1	18893	.	T	A	38.96	PASS	AC=1;AF=0.25;AN=4;BaseQRankSum=0.00;ClippingRankSum=0.00;DP=5;ExcessHet=3.0103;FS=0.000;MLEAC=1;MLEAF=0.250;MQ=63.51;MQRankSum=-9.670e-01;QD=12.99;ReadPosRankSum=0.967;SOR=1.179	GT:AD:DP:GQ:PGT:PID:PL	0/0:2,0:2:0:.:.:0,0,1	0/1:1,2:3:3:0|1:18882_T_TA:64,0,3
NW_004755486.1	19500	.	A	G	183.48	PASS	AC=2;AF=0.5;AN=4;DP=12;ExcessHet=3.0103;FS=0.000;MLEAC=3;MLEAF=0.750;MQ=60.00;QD=20.39;SOR=4.615	GT:AD:DP:GQ:PL	0/0:3,0:3:0:0,0,23	1/1:0,9:9:27:212,27,0
NW_004755486.1	19597	.	C	T	415.41	PASS	AC=3;AF=0.75;AN=4;BaseQRankSum=0.00;ClippingRankSum=0.00;DP=12;ExcessHet=3.0103;FS=0.000;MLEAC=3;MLEAF=0.750;MQ=60.00;MQRankSum=0.00;QD=34.62;ReadPosRankSum=0.967;SOR=3.611	GT:AD:DP:GQ:PGT:PID:PL	0/1:1,2:3:16:.:.:40,0,16	1/1:0,9:9:27:1|1:19597_C_T:405,27,0
NW_004755486.1	19615	.	C	T	454.19	PASS	AC=3;AF=0.75;AN=4;BaseQRankSum=0.00;ClippingRankSum=0.00;DP=16;ExcessHet=3.0103;FS=7.270;MLEAC=3;MLEAF=0.750;MQ=60.00;MQRankSum=0.00;QD=28.39;ReadPosRankSum=1.65;SOR=4.479	GT:AD:DP:GQ:PGT:PID:PL	0/1:3,2:5:32:.:.:32,0,60	1/1:0,11:11:33:1|1:19597_C_T:452,33,0
NW_004755486.1	19961	.	A	G	122.46	PASS	AC=3;AF=0.75;AN=4;BaseQRankSum=0.524;ClippingRankSum=0.00;DP=11;ExcessHet=3.0103;FS=0.000;MLEAC=3;MLEAF=0.750;MQ=60.00;MQRankSum=0.00;QD=20.41;ReadPosRankSum=0.842;SOR=1.270	GT:AD:DP:GQ:PL	0/1:4,1:5:9:9,0,146	1/1:0,6:6:18:143,18,0
NW_004755486.1	19968	.	T	C	29.37	PASS	AC=1;AF=0.25;AN=4;BaseQRankSum=-1.150e+00;ClippingRankSum=0.00;DP=9;ExcessHet=3.0103;FS=0.000;MLEAC=1;MLEAF=0.250;MQ=60.00;MQRankSum=0.00;QD=7.34;ReadPosRankSum=-6.740e-01;SOR=1.609	GT:AD:DP:GQ:PL	0/1:1,3:4:33:59,0,33	0/0:5,0:5:15:0,15,99
NW_004755486.1	20149	.	T	C	81.33	PASS	AC=2;AF=0.5;AN=4;DP=15;ExcessHet=3.0103;FS=0.000;MLEAC=2;MLEAF=1.00;MQ=50.71;QD=16.27;SOR=3.611	GT:AD:DP:GQ:PL	0/0:.:10:1	1/1:0,5:5:15:108,15,0
NW_004755486.1	22268	.	T	C	20.21	PASS	AC=2;AF=0.5;AN=4;DP=12;ExcessHet=3.0103;FS=0.000;MLEAC=2;MLEAF=1.00;MQ=60.00;QD=10.11;SOR=2.303	GT:AD:DP:GQ:PL	0/0:.:10:1	1/1:0,2:2:6:46,6,0
NW_004755486.1	22300	.	T	C	41.42	PASS	AC=2;AF=0.5;AN=4;DP=4;ExcessHet=0.7918;FS=0.000;MLEAC=3;MLEAF=0.750;MQ=60.00;QD=13.81;SOR=2.833	GT:AD:DP:GQ:PL	0/0:1,0:1:3:0,3,23	1/1:0,3:3:9:71,9,0
NW_004755486.1	23846	.	T	A	200.20	PASS	AC=2;AF=0.5;AN=4;DP=20;ExcessHet=3.0103;FS=0.000;MLEAC=2;MLEAF=1.00;MQ=52.62;QD=20.02;SOR=4.804	GT:AD:DP:GQ:PL	0/0:.:10:1	1/1:0,10:10:30:227,30,0
NW_004755486.1	24849	.	A	G	64.17	PASS	AC=2;AF=0.5;AN=4;DP=12;ExcessHet=3.0103;FS=0.000;MLEAC=2;MLEAF=1.00;MQ=48.99;QD=32.08;SOR=2.303	GT:AD:DP:GQ:PGT:PID:PL	0/0:.:10:1	1/1:0,2:2:6:1|1:24849_A_G:90,6,0
NW_004755486.1	24857	.	C	G	64.17	PASS	AC=2;AF=0.5;AN=4;DP=12;ExcessHet=3.0103;FS=0.000;MLEAC=2;MLEAF=1.00;MQ=60.00;QD=32.08;SOR=2.303	GT:AD:DP:GQ:PGT:PID:PL	0/0:.:10:1	1/1:0,2:2:6:1|1:24849_A_G:90,6,0
NW_004755486.1	25021	.	T	C	49.42	PASS	AC=2;AF=0.5;AN=4;DP=2;ExcessHet=0.7918;FS=0.000;MLEAC=3;MLEAF=0.750;MQ=60.00;QD=27.87;SOR=1.609	GT:AD:DP:GQ:PGT:PID:PL	0/0:1,0:1:3:.:.:0,3,23	1/1:0,1:1:9:1|1:25021_T_C:79,9,0
NW_004755486.1	25028	.	C	T	76.46	PASS	AC=2;AF=0.5;AN=4;DP=14;ExcessHet=3.0103;FS=0.000;MLEAC=2;MLEAF=1.00;MQ=48.99;QD=19.12;SOR=3.258	GT:AD:DP:GQ:PGT:PID:PL	0/0:.:10:1	1/1:0,4:4:12:1|1:25021_T_C:103,12,0
NW_004755486.1	25346	.	A	G	96.28	PASS	AC=2;AF=0.5;AN=4;DP=16;ExcessHet=3.0103;FS=0.000;MLEAC=2;MLEAF=1.00;MQ=60.00;QD=16.05;SOR=3.912	GT:AD:DP:GQ:PL	0/0:.:10:1	1/1:0,6:6:17:123,17,0
NW_004755486.1	25384	.	T	G	42.71	PASS	AC=2;AF=0.5;AN=4;DP=13;ExcessHet=3.0103;FS=0.000;MLEAC=2;MLEAF=1.00;MQ=60.00;QD=14.24;SOR=2.833	GT:AD:DP:GQ:PL	0/0:.:10:1	1/1:0,3:3:9:69,9,0
NW_004755486.1	25662	.	C	T	63.17	PASS	AC=2;AF=0.5;AN=4;DP=11;ExcessHet=3.0103;FS=0.000;MLEAC=2;MLEAF=1.00;MQ=60.00;QD=27.87;SOR=1.609	GT:AD:DP:GQ:PGT:PID:PL	0/0:.:10:1	1/1:0,1:1:6:1|1:25652_TA_T:89,6,0
NW_004755486.1	25675	.	A	T	64.17	PASS	AC=2;AF=0.5;AN=4;DP=12;ExcessHet=3.0103;FS=0.000;MLEAC=2;MLEAF=1.00;MQ=60.00;QD=32.08;SOR=2.303	GT:AD:DP:GQ:PL	0/0:.:10:1	1/1:0,2:2:6:90,6,0
NW_004755486.1	26011	.	T	TAAAAAAA	96.34	PASS	AC=2;AF=0.5;AN=4;DP=5;ExcessHet=0.7918;FS=0.000;MLEAC=3;MLEAF=0.750;MQ=60.00;QD=32.11;SOR=2.833	GT:AD:DP:GQ:PGT:PID:PL	0/0:2,0:2:3:.:.:0,3,45	1/1:0,3:3:9:1|1:26011_T_TAAAAAAA:135,9,0
NW_004755486.1	26017	.	A	C	105.51	PASS	AC=2;AF=0.5;AN=4;DP=4;ExcessHet=0.7918;FS=0.000;MLEAC=3;MLEAF=0.750;MQ=60.00;QD=34.76;SOR=2.833	GT:AD:DP:GQ:PGT:PID:PL	0/0:1,0:1:3:.:.:0,3,18	1/1:0,3:3:9:1|1:26011_T_TAAAAAAA:135,9,0
NW_004755486.1	26104	.	C	CA	445.15	PASS	AC=3;AF=0.75;AN=4;BaseQRankSum=0.00;ClippingRankSum=0.00;DP=14;ExcessHet=3.0103;FS=0.000;MLEAC=3;MLEAF=0.750;MQ=66.07;MQRankSum=1.96;QD=31.80;ReadPosRankSum=-1.440e+00;SOR=2.303	GT:AD:DP:GQ:PGT:PID:PL	0/1:3,3:6:99:0|1:26104_C_CA:128,0,113	1/1:0,8:8:33:1|1:26104_C_CA:356,33,0
NW_004755486.1	26127	.	C	T	352.21	PASS	AC=3;AF=0.75;AN=4;BaseQRankSum=0.366;ClippingRankSum=0.00;DP=15;ExcessHet=3.0103;FS=0.000;MLEAC=3;MLEAF=0.750;MQ=63.51;MQRankSum=1.24;QD=23.48;ReadPosRankSum=0.816;SOR=1.911	GT:AD:DP:GQ:PGT:PID:PL	0/1:4,4:8:99:0|1:26104_C_CA:103,0,123	1/1:0,7:7:24:1|1:26104_C_CA:279,24,0
NW_004755486.1	26549	.	C	T	353.19	PASS	AC=3;AF=0.75;AN=4;BaseQRankSum=0.489;ClippingRankSum=0.00;DP=22;ExcessHet=3.0103;FS=0.000;MLEAC=3;MLEAF=0.750;MQ=60.00;MQRankSum=0.00;QD=16.05;ReadPosRankSum=0.414;SOR=2.303	GT:AD:DP:GQ:PL	0/1:5,3:8:48:48,0,81	1/1:0,14:14:42:335,42,0
NW_004755486.1	26561	.	G	T	313.19	PASS	AC=3;AF=0.75;AN=4;BaseQRankSum=2.66;ClippingRankSum=0.00;DP=20;ExcessHet=3.0103;FS=0.000;MLEAC=3;MLEAF=0.750;MQ=60.00;MQRankSum=0.00;QD=15.66;ReadPosRankSum=-5.890e-01;SOR=2.093	GT:AD:DP:GQ:PL	0/1:5,4:9:73:73,0,92	1/1:0,11:11:33:270,33,0
NW_004755486.1	26594	.	T	A	197.21	PASS	AC=3;AF=0.75;AN=4;BaseQRankSum=1.07;ClippingRankSum=0.00;DP=16;ExcessHet=3.0103;FS=0.000;MLEAC=3;MLEAF=0.750;MQ=60.00;MQRankSum=0.00;QD=12.33;ReadPosRankSum=0.00;SOR=1.244	GT:AD:DP:GQ:PL	0/1:6,2:8:29:29,0,125	1/1:0,8:8:24:198,24,0
NW_004755486.1	26615	.	A	G	254.19	PASS	AC=3;AF=0.75;AN=4;BaseQRankSum=-2.189e+00;ClippingRankSum=0.00;DP=18;ExcessHet=3.0103;FS=0.000;MLEAC=3;MLEAF=0.750;MQ=60.00;MQRankSum=0.00;QD=14.12;ReadPosRankSum=-1.718e+00;SOR=2.303	GT:AD:DP:GQ:PL	0/1:4,3:7:47:47,0,78	1/1:0,11:11:32:237,32,0
NW_004755486.1	26636	.	A	G	254.21	PASS	AC=3;AF=0.75;AN=4;BaseQRankSum=0.674;ClippingRankSum=0.00;DP=18;ExcessHet=3.0103;FS=0.000;MLEAC=3;MLEAF=0.750;MQ=60.00;MQRankSum=0.00;QD=14.12;ReadPosRankSum=0.00;SOR=2.833	GT:AD:DP:GQ:PL	0/1:3,3:6:27:51,0,27	1/1:0,12:12:35:233,35,0
NW_004755486.1	26671	.	A	G	258.19	PASS	AC=3;AF=0.75;AN=4;BaseQRankSum=-1.960e+00;ClippingRankSum=0.00;DP=17;ExcessHet=3.0103;FS=0.000;MLEAC=3;MLEAF=0.750;MQ=60.00;MQRankSum=0.00;QD=15.19;ReadPosRankSum=1.04;SOR=2.712	GT:AD:DP:GQ:PL	0/1:3,3:6:50:50,0,56	1/1:0,11:11:32:238,32,0
NW_004755486.1	26699	.	G	A	126.54	PASS	AC=2;AF=0.5;AN=4;DP=11;ExcessHet=3.0103;FS=0.000;MLEAC=3;MLEAF=0.750;MQ=60.00;QD=15.82;SOR=4.407	GT:AD:DP:GQ:PL	0/0:3,0:3:0:0,0,20	1/1:0,8:8:23:155,23,0
NW_004755486.1	26729	.	C	T	68.46	PASS	AC=2;AF=0.5;AN=4;DP=14;ExcessHet=3.0103;FS=0.000;MLEAC=2;MLEAF=1.00;MQ=48.99;QD=17.12;SOR=3.258	GT:AD:DP:GQ:PL	0/0:.:10:1	1/1:0,4:4:12:95,12,0
NW_004755486.1	26816	.	C	A	294.20	PASS	AC=2;AF=0.5;AN=4;DP=23;ExcessHet=3.0103;FS=0.000;MLEAC=2;MLEAF=1.00;MQ=55.86;QD=22.63;SOR=5.283	GT:AD:DP:GQ:PL	0/0:.:10:1	1/1:0,13:13:39:321,39,0
NW_004755486.1	27023	.	A	G	203.24	PASS	AC=3;AF=0.75;AN=4;BaseQRankSum=-2.655e+00;ClippingRankSum=0.00;DP=16;ExcessHet=3.0103;FS=0.000;MLEAC=3;MLEAF=0.750;MQ=60.00;MQRankSum=0.00;QD=12.70;ReadPosRankSum=0.967;SOR=2.049	GT:AD:DP:GQ:PL	0/1:4,5:9:78:87,0,78	1/1:0,7:7:20:146,20,0
NW_004755486.1	27230	.	C	T	101.33	PASS	AC=2;AF=0.5;AN=4;DP=15;ExcessHet=3.0103;FS=0.000;MLEAC=2;MLEAF=1.00;MQ=42.43;QD=20.27;SOR=3.611	GT:AD:DP:GQ:PL	0/0:.:10:1	1/1:0,5:5:15:128,15,0
NW_004755486.1	27386	.	G	A	343.44	PASS	AC=2;AF=0.5;AN=4;DP=23;ExcessHet=3.0103;FS=0.000;MLEAC=3;MLEAF=0.750;MQ=60.00;QD=22.90;SOR=5.549	GT:AD:DP:GQ:PL	0/0:8,0:8:0:0,0,95	1/1:0,15:15:45:372,45,0
NW_004755486.1	27540	.	G	T	23.19	PASS	AC=2;AF=0.5;AN=4;DP=12;ExcessHet=3.0103;FS=0.000;MLEAC=2;MLEAF=1.00;MQ=26.83;QD=11.60;SOR=2.303	GT:AD:DP:GQ:PL	1/1:0,2:2:6:49,6,0	0/0:.:10:1
NW_004755486.1	29706	.	T	C	226.89	PASS	AC=2;AF=0.5;AN=4;DP=10;ExcessHet=0.7918;FS=0.000;MLEAC=2;MLEAF=0.500;MQ=60.00;QD=32.41;SOR=4.174	GT:AD:DP:GQ:PGT:PID:PL	0/0:3,0:3:9:.:.:0,9,71	1/1:0,7:7:21:1|1:29706_T_C:260,21,0
NW_004755486.1	29709	.	G	A	226.89	PASS	AC=2;AF=0.5;AN=4;DP=9;ExcessHet=0.7918;FS=0.000;MLEAC=2;MLEAF=0.500;MQ=60.00;QD=31.83;SOR=3.912	GT:AD:DP:GQ:PGT:PID:PL	0/0:3,0:3:9:.:.:0,9,69	1/1:0,6:6:21:1|1:29706_T_C:260,21,0
NW_004755486.1	44583	.	A	G	41.71	PASS	AC=2;AF=0.5;AN=4;DP=13;ExcessHet=3.0103;FS=0.000;MLEAC=2;MLEAF=1.00;MQ=60.00;QD=13.90;SOR=2.833	GT:AD:DP:GQ:PL	0/0:.:10:1	1/1:0,3:3:9:68,9,0
NW_004755486.1	44650	.	G	T	138.89	PASS	AC=2;AF=0.5;AN=4;DP=10;ExcessHet=0.7918;FS=0.000;MLEAC=2;MLEAF=0.500;MQ=60.00;QD=19.84;SOR=4.174	GT:AD:DP:GQ:PL	0/0:3,0:3:9:0,9,67	1/1:0,7:7:21:172,21,0
NW_004755486.1	44741	.	G	A	74.33	PASS	AC=2;AF=0.5;AN=4;DP=15;ExcessHet=3.0103;FS=0.000;MLEAC=2;MLEAF=1.00;MQ=42.43;QD=14.87;SOR=3.611	GT:AD:DP:GQ:PL	0/0:.:10:1	1/1:0,5:5:15:101,15,0
NW_004755486.1	45217	.	C	T	68.46	PASS	AC=2;AF=0.5;AN=4;DP=14;ExcessHet=3.0103;FS=0.000;MLEAC=2;MLEAF=1.00;MQ=53.67;QD=17.12;SOR=3.258	GT:AD:DP:GQ:PL	0/0:.:10:1	1/1:0,4:4:12:95,12,0
NW_004755486.1	45234	.	G	A	78.46	PASS	AC=2;AF=0.5;AN=4;DP=14;ExcessHet=3.0103;FS=0.000;MLEAC=2;MLEAF=1.00;MQ=53.67;QD=19.62;SOR=3.258	GT:AD:DP:GQ:PL	0/0:.:10:1	1/1:0,4:4:12:105,12,0
NW_004755486.1	45701	.	T	C	64.17	PASS	AC=2;AF=0.5;AN=4;DP=12;ExcessHet=3.0103;FS=0.000;MLEAC=2;MLEAF=1.00;MQ=60.00;QD=32.08;SOR=2.303	GT:AD:DP:GQ:PGT:PID:PL	0/0:.:10:1	1/1:0,2:2:6:1|1:45701_T_C:90,6,0
NW_004755486.1	45702	.	G	T	64.17	PASS	AC=2;AF=0.5;AN=4;DP=12;ExcessHet=3.0103;FS=0.000;MLEAC=2;MLEAF=1.00;MQ=60.00;QD=32.08;SOR=2.303	GT:AD:DP:GQ:PGT:PID:PL	0/0:.:10:1	1/1:0,2:2:6:1|1:45701_T_C:90,6,0
NW_004755486.1	46801	.	G	A	23.19	PASS	AC=2;AF=0.5;AN=4;DP=12;ExcessHet=3.0103;FS=0.000;MLEAC=2;MLEAF=1.00;MQ=60.00;QD=11.60;SOR=2.303	GT:AD:DP:GQ:PL	0/0:.:10:1	1/1:0,2:2:6:49,6,0
NW_004755497.1	2821	.	A	T	21.20	PASS	AC=2;AF=0.5;AN=4;DP=12;ExcessHet=3.0103;FS=0.000;MLEAC=2;MLEAF=1.00;MQ=60.00;QD=10.60;SOR=2.303	GT:AD:DP:GQ:PL	1/1:0,2:2:6:47,6,0	0/0:.:10:1
NW_004755497.1	7043	.	A	G	28.72	PASS	AC=2;AF=0.5;AN=4;DP=13;ExcessHet=3.0103;FS=0.000;MLEAC=2;MLEAF=1.00;MQ=60.00;QD=9.57;SOR=2.833	GT:AD:DP:GQ:PL	0/0:.:10:1	1/1:0,3:3:9:55,9,0
NW_004755497.1	25840	.	A	T	41.45	PASS	AC=2;AF=0.5;AN=4;DP=7;ExcessHet=0.7918;FS=0.000;MLEAC=2;MLEAF=0.500;MQ=60.00;QD=13.82;SOR=2.833	GT:AD:DP:GQ:PL	0/0:4,0:4:12:0,12,91	1/1:0,3:3:9:74,9,0
NW_004755497.1	25853	.	T	C	94.48	PASS	AC=1;AF=0.25;AN=4;BaseQRankSum=1.07;ClippingRankSum=0.00;DP=13;ExcessHet=3.0103;FS=0.000;MLEAC=1;MLEAF=0.250;MQ=60.00;MQRankSum=0.00;QD=11.81;ReadPosRankSum=0.992;SOR=1.863	GT:AD:DP:GQ:PL	0/1:2,6:8:11:124,0,11	0/0:5,0:5:15:0,15,108
NW_004755497.1	26260	.	C	T	118.23	PASS	AC=1;AF=0.25;AN=4;BaseQRankSum=2.97;ClippingRankSum=0.00;DP=19;ExcessHet=3.0103;FS=0.000;MLEAC=1;MLEAF=0.250;MQ=60.00;MQRankSum=0.00;QD=10.75;ReadPosRankSum=-1.290e+00;SOR=0.330	GT:AD:DP:GQ:PGT:PID:PL	0/0:8,0:8:21:.:.:0,21,315	0/1:7,4:11:99:0|1:26237_C_A:148,0,279
NW_004755497.1	26325	.	AT	A	34.83	PASS	AC=1;AF=0.25;AN=4;BaseQRankSum=-8.870e-01;ClippingRankSum=0.00;DP=14;ExcessHet=3.0103;FS=0.000;MLEAC=2;MLEAF=0.500;MQ=60.00;MQRankSum=0.00;QD=4.35;ReadPosRankSum=0.00;SOR=1.179	GT:AD:DP:GQ:PL	0/0:6,0:6:0:0,0,90	0/1:3,5:8:36:70,0,36
NW_004755497.1	26369	.	G	A	48.23	PASS	AC=1;AF=0.25;AN=4;BaseQRankSum=-7.510e-01;ClippingRankSum=0.00;DP=16;ExcessHet=3.0103;FS=0.000;MLEAC=1;MLEAF=0.250;MQ=60.00;MQRankSum=0.00;QD=5.36;ReadPosRankSum=-1.593e+00;SOR=0.892	GT:AD:DP:GQ:PL	0/0:7,0:7:21:0,21,159	0/1:4,5:9:55:78,0,55
NW_004755497.1	26573	.	CT	C	52.15	PASS	AC=1;AF=0.25;AN=4;BaseQRankSum=-5.240e-01;ClippingRankSum=0.00;DP=28;ExcessHet=3.0103;FS=0.000;MLEAC=1;MLEAF=0.250;MQ=60.00;MQRankSum=0.00;QD=5.21;ReadPosRankSum=1.58;SOR=1.085	GT:AD:DP:GQ:PL	0/1:4,6:10:66:91,0,66	0/0:18,0:18:48:0,48,720
NW_004755497.1	26645	.	T	A	305.28	PASS	AC=1;AF=0.25;AN=4;BaseQRankSum=-6.890e-01;ClippingRankSum=0.00;DP=23;ExcessHet=3.0103;FS=0.000;MLEAC=1;MLEAF=0.250;MQ=60.00;MQRankSum=0.00;QD=23.48;ReadPosRankSum=-1.480e-01;SOR=1.609	GT:AD:DP:GQ:PGT:PID:PL	0/0:10,0:10:18:.:.:0,18,270	0/1:4,9:13:99:0|1:26645_T_A:335,0,122
NW_004755497.1	26653	.	T	A	284.23	PASS	AC=1;AF=0.25;AN=4;BaseQRankSum=-2.744e+00;ClippingRankSum=0.00;DP=18;ExcessHet=3.0103;FS=0.000;MLEAC=1;MLEAF=0.250;MQ=60.00;MQRankSum=0.00;QD=25.84;ReadPosRankSum=0.00;SOR=1.802	GT:AD:DP:GQ:PGT:PID:PL	0/0:7,0:7:21:.:.:0,21,167	0/1:3,8:11:99:0|1:26645_T_A:314,0,102
NW_004755497.1	53916	.	G	A	23.19	PASS	AC=2;AF=0.5;AN=4;DP=12;ExcessHet=3.0103;FS=0.000;MLEAC=2;MLEAF=1.00;MQ=60.00;QD=11.60;SOR=2.303	GT:AD:DP:GQ:PL	1/1:0,2:2:6:49,6,0	0/0:.:10:1
NW_004755497.1	53935	.	T	C	21.20	PASS	AC=2;AF=0.5;AN=4;DP=12;ExcessHet=3.0103;FS=0.000;MLEAC=2;MLEAF=1.00;MQ=60.00;QD=10.60;SOR=2.303	GT:AD:DP:GQ:PL	1/1:0,2:2:6:47,6,0	0/0:.:10:1
NW_004755497.1	59175	.	T	C	22.20	PASS	AC=2;AF=0.5;AN=4;DP=12;ExcessHet=3.0103;FS=0.000;MLEAC=2;MLEAF=1.00;MQ=48.99;QD=11.10;SOR=2.303	GT:AD:DP:GQ:PL	0/0:.:10:1	1/1:0,2:2:6:48,6,0
NW_004755497.1	59202	.	T	A	21.20	PASS	AC=2;AF=0.5;AN=4;DP=12;ExcessHet=3.0103;FS=0.000;MLEAC=2;MLEAF=1.00;MQ=48.99;QD=10.60;SOR=2.303	GT:AD:DP:GQ:PL	0/0:.:10:1	1/1:0,2:2:6:47,6,0
NW_004755497.1	59229	.	G	A	23.19	PASS	AC=2;AF=0.5;AN=4;DP=12;ExcessHet=3.0103;FS=0.000;MLEAC=2;MLEAF=1.00;MQ=48.99;QD=11.60;SOR=2.303	GT:AD:DP:GQ:PL	0/0:.:10:1	1/1:0,2:2:6:49,6,0
NW_004755497.1	78674	.	C	A	132.46	PASS	AC=2;AF=0.5;AN=4;DP=14;ExcessHet=3.0103;FS=0.000;MLEAC=2;MLEAF=1.00;MQ=60.00;QD=33.12;SOR=3.258	GT:AD:DP:GQ:PGT:PID:PL	0/0:.:10:1	1/1:0,4:4:12:1|1:78674_C_A:159,12,0
NW_004755497.1	78676	.	A	T	132.46	PASS	AC=2;AF=0.5;AN=4;DP=14;ExcessHet=3.0103;FS=0.000;MLEAC=2;MLEAF=1.00;MQ=60.00;QD=33.12;SOR=3.258	GT:AD:DP:GQ:PGT:PID:PL	0/0:.:10:1	1/1:0,4:4:12:1|1:78674_C_A:159,12,0
NW_004755497.1	78740	.	A	C	52.17	PASS	AC=2;AF=0.5;AN=4;DP=12;ExcessHet=3.0103;FS=0.000;MLEAC=2;MLEAF=1.00;MQ=60.00;QD=26.08;SOR=2.303	GT:AD:DP:GQ:PGT:PID:PL	0/0:.:10:1	1/1:0,2:2:6:1|1:78740_A_C:78,6,0
NW_004755497.1	78743	.	A	G	52.17	PASS	AC=2;AF=0.5;AN=4;DP=12;ExcessHet=3.0103;FS=0.000;MLEAC=2;MLEAF=1.00;MQ=60.00;QD=26.08;SOR=2.303	GT:AD:DP:GQ:PGT:PID:PL	0/0:.:10:1	1/1:0,2:2:6:1|1:78740_A_C:78,6,0
NW_004755498.1	41600	.	G	A	53.17	PASS	AC=2;AF=0.5;AN=4;DP=12;ExcessHet=3.0103;FS=0.000;MLEAC=2;MLEAF=1.00;MQ=42.43;QD=26.58;SOR=2.303	GT:AD:DP:GQ:PGT:PID:PL	0/0:.:10:1	1/1:0,2:2:6:1|1:41600_G_A:79,6,0
NW_004755498.1	41603	.	A	C	53.17	PASS	AC=2;AF=0.5;AN=4;DP=12;ExcessHet=3.0103;FS=0.000;MLEAC=2;MLEAF=1.00;MQ=42.43;QD=26.58;SOR=2.303	GT:AD:DP:GQ:PGT:PID:PL	0/0:.:10:1	1/1:0,2:2:6:1|1:41600_G_A:79,6,0
NW_004755498.1	42066	.	G	A	49.06	PASS	AC=2;AF=0.5;AN=4;DP=7;ExcessHet=3.0103;FS=0.000;MLEAC=3;MLEAF=0.750;MQ=60.00;QD=9.81;SOR=3.611	GT:AD:DP:GQ:PL	0/0:2,0:2:0:0,0,6	1/1:0,5:5:14:76,14,0
NW_004755498.1	42353	.	A	G	20.21	PASS	AC=2;AF=0.5;AN=4;DP=12;ExcessHet=3.0103;FS=0.000;MLEAC=2;MLEAF=1.00;MQ=60.00;QD=10.11;SOR=2.303	GT:AD:DP:GQ:PL	0/0:.:10:1	1/1:0,2:2:6:46,6,0
NW_004755498.1	42663	.	G	T	89.33	PASS	AC=2;AF=0.5;AN=4;DP=15;ExcessHet=3.0103;FS=0.000;MLEAC=2;MLEAF=1.00;MQ=54.77;QD=17.87;SOR=3.611	GT:AD:DP:GQ:PL	0/0:.:10:1	1/1:0,5:5:15:116,15,0
NW_004755508.1	578	.	C	A	52.17	PASS	AC=2;AF=0.5;AN=4;DP=12;ExcessHet=3.0103;FS=0.000;MLEAC=2;MLEAF=1.00;MQ=60.00;QD=26.08;SOR=2.303	GT:AD:DP:GQ:PGT:PID:PL	1/1:0,2:2:6:1|1:578_C_A:78,6,0	0/0:.:10:1
NW_004755508.1	587	.	A	G	52.17	PASS	AC=2;AF=0.5;AN=4;DP=12;ExcessHet=3.0103;FS=0.000;MLEAC=2;MLEAF=1.00;MQ=60.00;QD=26.08;SOR=2.303	GT:AD:DP:GQ:PGT:PID:PL	1/1:0,2:2:6:1|1:578_C_A:78,6,0	0/0:.:10:1
NW_004755508.1	2430	.	T	G	21.20	PASS	AC=2;AF=0.5;AN=4;DP=12;ExcessHet=3.0103;FS=0.000;MLEAC=2;MLEAF=1.00;MQ=48.99;QD=10.60;SOR=2.303	GT:AD:DP:GQ:PL	0/0:.:10:1	1/1:0,2:2:6:47,6,0
NW_004755509.1	2023	.	C	T	91.14	PASS	AC=2;AF=0.5;AN=4;DP=8;ExcessHet=0.7918;FS=0.000;MLEAC=2;MLEAF=0.500;MQ=60.00;QD=18.23;SOR=3.611	GT:AD:DP:GQ:PL	1/1:0,5:5:15:124,15,0	0/0:3,0:3:9:0,9,65
NW_004755509.1	16063	.	C	T	94.86	PASS	AC=3;AF=0.75;AN=4;BaseQRankSum=0.00;ClippingRankSum=0.00;DP=9;ExcessHet=3.0103;FS=0.000;MLEAC=3;MLEAF=0.750;MQ=60.00;MQRankSum=0.00;QD=10.54;ReadPosRankSum=-1.150e+00;SOR=1.402	GT:AD:DP:GQ:PL	1/1:0,3:3:9:71,9,0	0/1:3,3:6:53:53,0,53
NW_004755512.1	1416	.	G	A	43.71	PASS	AC=2;AF=0.5;AN=4;DP=13;ExcessHet=3.0103;FS=0.000;MLEAC=2;MLEAF=1.00;MQ=60.00;QD=14.57;SOR=1.179	GT:AD:DP:GQ:PL	0/0:.:10:1	1/1:0,3:3:9:70,9,0
NW_004755512.1	2115	.	C	T	23.19	PASS	AC=2;AF=0.5;AN=4;DP=12;ExcessHet=3.0103;FS=0.000;MLEAC=2;MLEAF=1.00;MQ=60.00;QD=11.60;SOR=2.303	GT:AD:DP:GQ:PL	0/0:.:10:1	1/1:0,2:2:6:49,6,0
NW_004755512.1	2170	.	T	G	20	PASS	AC=2;AF=0.5;AN=4;DP=11;ExcessHet=3.0103;FS=0.000;MLEAC=2;MLEAF=1.00;MQ=60.00;QD=20.00;SOR=1.609	GT:AD:DP:GQ:PGT:PID:PL	0/0:.:10:1	1/1:0,1:1:3:1|1:2170_T_G:45,3,0
NW_004755512.1	2171	.	G	T	20	PASS	AC=2;AF=0.5;AN=4;DP=11;ExcessHet=3.0103;FS=0.000;MLEAC=2;MLEAF=1.00;MQ=60.00;QD=20.00;SOR=1.609	GT:AD:DP:GQ:PGT:PID:PL	0/0:.:10:1	1/1:0,1:1:3:1|1:2170_T_G:45,3,0
NW_004755524.1	2463	.	A	G	24.54	PASS	AC=2;AF=0.5;AN=4;DP=14;ExcessHet=3.0103;FS=0.000;MLEAC=2;MLEAF=1.00;MQ=48.99;QD=6.14;SOR=3.258	GT:AD:DP:GQ:PL	0/0:.:10:1	1/1:0,4:4:11:51,11,0
NW_004755524.1	2696	.	G	A	46.20	PASS	AC=1;AF=0.25;AN=4;BaseQRankSum=-1.834e+00;ClippingRankSum=0.00;DP=16;ExcessHet=3.0103;FS=0.000;MLEAC=1;MLEAF=0.500;MQ=60.00;MQRankSum=0.00;QD=7.70;ReadPosRankSum=1.83;SOR=1.329	GT:AD:DP:GQ:PL	0/0:.:10:1	0/1:2,4:6:32:73,0,32
NW_004755524.1	2904	.	A	G	42.71	PASS	AC=2;AF=0.5;AN=4;DP=13;ExcessHet=3.0103;FS=0.000;MLEAC=2;MLEAF=1.00;MQ=60.00;QD=14.24;SOR=1.179	GT:AD:DP:GQ:PL	0/0:.:10:1	1/1:0,3:3:9:69,9,0
NW_004755530.1	1663	.	A	G	21.20	PASS	AC=2;AF=0.5;AN=4;DP=12;ExcessHet=3.0103;FS=0.000;MLEAC=2;MLEAF=1.00;MQ=48.99;QD=10.60;SOR=2.303	GT:AD:DP:GQ:PL	0/0:.:10:1	1/1:0,2:2:6:47,6,0
NW_004755531.1	402	.	C	T	41.71	PASS	AC=2;AF=0.5;AN=4;DP=13;ExcessHet=3.0103;FS=0.000;MLEAC=2;MLEAF=1.00;MQ=60.00;QD=13.90;SOR=2.833	GT:AD:DP:GQ:PL	0/0:.:10:1	1/1:0,3:3:9:68,9,0
NW_004755531.1	5470	.	C	T	58.67	PASS	AC=1;AF=0.25;AN=4;BaseQRankSum=-1.282e+00;ClippingRankSum=0.00;DP=7;ExcessHet=3.0103;FS=0.000;MLEAC=2;MLEAF=0.500;MQ=60.00;MQRankSum=0.00;QD=11.73;ReadPosRankSum=0.00;SOR=1.981	GT:AD:DP:GQ:PL	0/1:1,4:5:11:84,0,11	0/0:2,0:2:0:0,0,5
NW_004755531.1	13518	.	A	T	64.17	PASS	AC=2;AF=0.5;AN=4;DP=12;ExcessHet=3.0103;FS=0.000;MLEAC=2;MLEAF=1.00;MQ=60.00;QD=32.08;SOR=2.303	GT:AD:DP:GQ:PGT:PID:PL	0/0:.:10:1	1/1:0,2:2:6:1|1:13518_A_T:90,6,0
NW_004755531.1	13519	.	G	T	64.17	PASS	AC=2;AF=0.5;AN=4;DP=12;ExcessHet=3.0103;FS=0.000;MLEAC=2;MLEAF=1.00;MQ=60.00;QD=32.08;SOR=2.303	GT:AD:DP:GQ:PGT:PID:PL	0/0:.:10:1	1/1:0,2:2:6:1|1:13518_A_T:90,6,0
NW_004755531.1	18220	.	GAAAAA	G	56.67	PASS	AC=2;AF=0.5;AN=4;DP=12;ExcessHet=3.0103;FS=0.000;MLEAC=2;MLEAF=1.00;MQ=60.00;QD=28.34;SOR=2.303	GT:AD:DP:GQ:PGT:PID:PL	0/0:.:10:1	1/1:0,2:2:9:1|1:18220_GAAAAA_G:92,9,0
NW_004755531.1	18234	.	A	C	65.71	PASS	AC=2;AF=0.5;AN=4;DP=13;ExcessHet=3.0103;FS=0.000;MLEAC=2;MLEAF=1.00;MQ=51.96;QD=21.90;SOR=2.833	GT:AD:DP:GQ:PGT:PID:PL	0/0:.:10:1	1/1:0,3:3:9:1|1:18220_GAAAAA_G:92,9,0
NW_004755531.1	18595	.	C	G	44.71	PASS	AC=2;AF=0.5;AN=4;DP=13;ExcessHet=3.0103;FS=0.000;MLEAC=2;MLEAF=1.00;MQ=46.48;QD=14.90;SOR=2.833	GT:AD:DP:GQ:PL	0/0:.:10:1	1/1:0,3:3:9:71,9,0
NW_004755531.1	19415	.	T	C	124.24	PASS	AC=2;AF=0.5;AN=4;DP=17;ExcessHet=3.0103;FS=0.000;MLEAC=2;MLEAF=1.00;MQ=60.00;QD=17.75;SOR=4.174	GT:AD:DP:GQ:PL	0/0:.:10:1	1/1:0,7:7:20:151,20,0
NW_004755531.1	19657	.	T	C	60.45	PASS	AC=3;AF=0.75;AN=4;BaseQRankSum=0.674;ClippingRankSum=0.00;DP=7;ExcessHet=3.0103;FS=0.000;MLEAC=3;MLEAF=0.750;MQ=60.00;MQRankSum=0.00;QD=8.64;ReadPosRankSum=-1.036e+00;SOR=1.609	GT:AD:DP:GQ:PL	0/1:2,3:5:31:42,0,31	1/1:0,2:2:6:47,6,0
NW_004755531.1	19839	.	G	A	23.19	PASS	AC=2;AF=0.5;AN=4;DP=12;ExcessHet=3.0103;FS=0.000;MLEAC=2;MLEAF=1.00;MQ=48.99;QD=11.60;SOR=0.693	GT:AD:DP:GQ:PL	0/0:.:10:1	1/1:0,2:2:6:49,6,0
NW_004755531.1	20175	.	C	G	138.20	PASS	AC=1;AF=0.25;AN=4;BaseQRankSum=0.00;ClippingRankSum=0.00;DP=15;ExcessHet=3.0103;FS=0.000;MLEAC=1;MLEAF=0.500;MQ=50.71;MQRankSum=0.00;QD=27.64;ReadPosRankSum=0.00;SOR=0.223	GT:AD:DP:GQ:PGT:PID:PL	0/1:1,4:5:32:0|1:20175_C_G:165,0,32	0/0:.:10:1
NW_004755531.1	20180	.	G	A	138.20	PASS	AC=1;AF=0.25;AN=4;BaseQRankSum=-5.240e-01;ClippingRankSum=0.00;DP=15;ExcessHet=3.0103;FS=0.000;MLEAC=1;MLEAF=0.500;MQ=54.77;MQRankSum=0.00;QD=27.64;ReadPosRankSum=0.00;SOR=0.223	GT:AD:DP:GQ:PGT:PID:PL	0/1:1,4:5:32:0|1:20175_C_G:165,0,32	0/0:.:10:1
NW_004755531.1	20237	.	T	C	58.46	PASS	AC=2;AF=0.5;AN=4;DP=14;ExcessHet=3.0103;FS=0.000;MLEAC=2;MLEAF=1.00;MQ=48.99;QD=14.62;SOR=1.609	GT:AD:DP:GQ:PL	0/0:.:10:1	1/1:0,4:4:12:85,12,0
NW_004755531.1	20647	.	T	A	87.84	PASS	AC=2;AF=0.5;AN=4;BaseQRankSum=1.38;ClippingRankSum=0.00;DP=16;ExcessHet=3.0103;FS=0.000;MLEAC=2;MLEAF=1.00;MQ=51.96;MQRankSum=0.00;QD=14.64;ReadPosRankSum=0.00;SOR=2.303	GT:AD:DP:GQ:PL	0/0:.:10:1	1/1:1,5:6:8:114,8,0
NW_004755531.1	21196	.	G	A	51.87	PASS	AC=1;AF=0.25;AN=4;BaseQRankSum=0.00;ClippingRankSum=0.00;DP=13;ExcessHet=3.0103;FS=0.000;MLEAC=2;MLEAF=0.500;MQ=60.00;MQRankSum=0.00;QD=7.41;ReadPosRankSum=2.19;SOR=0.941	GT:AD:DP:GQ:PL	0/0:6,0:6:0:0,0,94	0/1:3,4:7:53:78,0,53
NW_004755531.1	22182	.	A	G	26.88	PASS	AC=1;AF=0.25;AN=4;BaseQRankSum=-1.960e+00;ClippingRankSum=0.00;DP=11;ExcessHet=3.0103;FS=0.000;MLEAC=2;MLEAF=0.500;MQ=60.00;MQRankSum=0.00;QD=4.48;ReadPosRankSum=0.598;SOR=0.693	GT:AD:DP:GQ:PL	0/0:5,0:5:0:0,0,73	0/1:3,3:6:53:53,0,56
NW_004755531.1	23367	.	C	T	42.87	PASS	AC=1;AF=0.25;AN=4;BaseQRankSum=2.82;ClippingRankSum=0.00;DP=16;ExcessHet=3.0103;FS=0.000;MLEAC=2;MLEAF=0.500;MQ=60.00;MQRankSum=0.00;QD=4.29;ReadPosRankSum=0.00;SOR=1.329	GT:AD:DP:GQ:PL	0/0:6,0:6:0:0,0,88	0/1:6,4:10:69:69,0,106
NW_004755531.1	31774	.	G	A	30.87	PASS	AC=1;AF=0.25;AN=4;BaseQRankSum=3.70;ClippingRankSum=0.00;DP=24;ExcessHet=3.0103;FS=0.000;MLEAC=2;MLEAF=0.500;MQ=60.00;MQRankSum=0.00;QD=2.20;ReadPosRankSum=-6.200e-01;SOR=0.188	GT:AD:DP:GQ:PL	0/1:10,4:14:57:57,0,185	0/0:10,0:10:0:0,0,132
NW_004755531.1	33418	.	G	A	27.87	PASS	AC=1;AF=0.25;AN=4;BaseQRankSum=0.189;ClippingRankSum=0.00;DP=12;ExcessHet=3.0103;FS=0.000;MLEAC=2;MLEAF=0.500;MQ=60.00;MQRankSum=0.00;QD=4.65;ReadPosRankSum=0.189;SOR=0.693	GT:AD:DP:GQ:PL	0/1:3,3:6:54:54,0,56	0/0:6,0:6:0:0,0,97
NW_004755531.1	33490	.	A	T	149.28	PASS	AC=3;AF=0.75;AN=4;BaseQRankSum=-1.068e+00;ClippingRankSum=0.00;DP=13;ExcessHet=3.0103;FS=5.119;MLEAC=3;MLEAF=0.750;MQ=60.00;MQRankSum=0.00;QD=11.48;ReadPosRankSum=0.484;SOR=3.258	GT:AD:DP:GQ:PL	1/1:0,6:6:18:129,18,0	0/1:4,3:7:50:50,0,77
NW_004755531.1	33592	.	T	A	103.54	PASS	AC=3;AF=0.75;AN=4;BaseQRankSum=0.674;ClippingRankSum=0.00;DP=9;ExcessHet=3.0103;FS=0.000;MLEAC=3;MLEAF=0.750;MQ=60.00;MQRankSum=0.00;QD=11.50;ReadPosRankSum=1.04;SOR=1.402	GT:AD:DP:GQ:PL	1/1:0,4:4:12:99,12,0	0/1:3,2:5:34:34,0,60
NW_004755531.1	33978	.	C	T	34.56	PASS	AC=1;AF=0.25;AN=4;BaseQRankSum=1.15;ClippingRankSum=0.00;DP=5;ExcessHet=3.0103;FS=0.000;MLEAC=1;MLEAF=0.250;MQ=60.00;MQRankSum=0.00;QD=8.64;ReadPosRankSum=0.319;SOR=1.609	GT:AD:DP:GQ:PL	0/1:1,3:4:12:62,0,12	0/0:1,0:1:3:0,3,23
NW_004755531.1	34973	.	CT	C	43.42	PASS	AC=2;AF=0.5;AN=4;DP=14;ExcessHet=3.0103;FS=0.000;MLEAC=2;MLEAF=1.00;MQ=47.36;QD=10.86;SOR=3.258	GT:AD:DP:GQ:PL	0/0:.:10:1	1/1:0,4:4:12:79,12,0
NW_004755531.1	35724	.	A	G	255.54	PASS	AC=3;AF=0.75;AN=4;BaseQRankSum=-1.960e+00;ClippingRankSum=0.00;DP=10;ExcessHet=3.0103;FS=14.771;MLEAC=3;MLEAF=0.750;MQ=60.00;MQRankSum=0.00;QD=25.55;ReadPosRankSum=1.15;SOR=2.511	GT:AD:DP:GQ:PGT:PID:PL	0/1:3,3:6:99:0|1:35724_A_G:117,0,127	1/1:0,4:4:12:1|1:35724_A_G:168,12,0
NW_004755531.1	35725	.	A	G	255.54	PASS	AC=3;AF=0.75;AN=4;BaseQRankSum=-1.960e+00;ClippingRankSum=0.00;DP=10;ExcessHet=3.0103;FS=14.771;MLEAC=3;MLEAF=0.750;MQ=60.00;MQRankSum=0.00;QD=25.55;ReadPosRankSum=1.15;SOR=2.511	GT:AD:DP:GQ:PGT:PID:PL	0/1:3,3:6:99:0|1:35724_A_G:117,0,127	1/1:0,4:4:12:1|1:35724_A_G:168,12,0
NW_004755531.1	38571	.	C	T	21.20	PASS	AC=2;AF=0.5;AN=4;DP=12;ExcessHet=3.0103;FS=0.000;MLEAC=2;MLEAF=1.00;MQ=48.99;QD=10.60;SOR=2.303	GT:AD:DP:GQ:PL	1/1:0,2:2:6:47,6,0	0/0:.:10:1
NW_004755531.1	39982	.	A	G	64.17	PASS	AC=2;AF=0.5;AN=4;DP=12;ExcessHet=3.0103;FS=0.000;MLEAC=2;MLEAF=1.00;MQ=60.00;QD=32.08;SOR=2.303	GT:AD:DP:GQ:PL	0/0:.:10:1	1/1:0,2:2:6:90,6,0
NW_004755531.1	40001	.	G	A	64.17	PASS	AC=2;AF=0.5;AN=4;DP=12;ExcessHet=3.0103;FS=0.000;MLEAC=2;MLEAF=1.00;MQ=60.00;QD=32.08;SOR=2.303	GT:AD:DP:GQ:PL	0/0:.:10:1	1/1:0,2:2:6:90,6,0
NW_004755531.1	40051	.	T	C	21.20	PASS	AC=2;AF=0.5;AN=4;DP=12;ExcessHet=3.0103;FS=0.000;MLEAC=2;MLEAF=1.00;MQ=48.99;QD=10.60;SOR=2.303	GT:AD:DP:GQ:PL	0/0:.:10:1	1/1:0,2:2:6:47,6,0
NW_004755531.1	41216	.	C	T	23.19	PASS	AC=2;AF=0.5;AN=4;DP=12;ExcessHet=3.0103;FS=0.000;MLEAC=2;MLEAF=1.00;MQ=60.00;QD=11.60;SOR=2.303	GT:AD:DP:GQ:PL	0/0:.:10:1	1/1:0,2:2:6:49,6,0
NW_004755542.1	34892	.	G	A	128.19	PASS	AC=1;AF=0.25;AN=4;BaseQRankSum=-1.333e+00;ClippingRankSum=0.00;DP=43;ExcessHet=3.0103;FS=0.000;MLEAC=1;MLEAF=0.250;MQ=60.00;MQRankSum=0.00;QD=6.41;ReadPosRankSum=-1.969e+00;SOR=0.392	GT:AD:DP:GQ:PGT:PID:PL	0/1:12,8:20:99:0|1:34877_C_T:158,0,430	0/0:23,0:23:54:.:.:0,54,810
NW_004755542.1	34940	.	A	T	683.19	PASS	AC=3;AF=0.75;AN=4;BaseQRankSum=-3.933e+00;ClippingRankSum=0.00;DP=29;ExcessHet=3.0103;FS=0.000;MLEAC=3;MLEAF=0.750;MQ=60.00;MQRankSum=0.00;QD=23.56;ReadPosRankSum=-1.050e-01;SOR=1.071	GT:AD:DP:GQ:PGT:PID:PL	0/1:12,5:17:99:0|1:34940_A_T:162,0,489	1/1:0,12:12:39:1|1:34940_A_T:551,39,0
NW_004755542.1	34943	.	T	C	683.19	PASS	AC=3;AF=0.75;AN=4;BaseQRankSum=-1.918e+00;ClippingRankSum=0.00;DP=30;ExcessHet=3.0103;FS=0.000;MLEAC=3;MLEAF=0.750;MQ=60.00;MQRankSum=0.00;QD=22.77;ReadPosRankSum=-3.690e-01;SOR=1.143	GT:AD:DP:GQ:PGT:PID:PL	0/1:12,5:17:99:0|1:34940_A_T:162,0,489	1/1:0,13:13:39:1|1:34940_A_T:551,39,0
NW_004755542.1	43328	.	T	C	29.72	PASS	AC=2;AF=0.5;AN=4;DP=13;ExcessHet=3.0103;FS=0.000;MLEAC=2;MLEAF=1.00;MQ=60.00;QD=9.91;SOR=2.833	GT:AD:DP:GQ:PL	1/1:0,3:3:9:56,9,0	0/0:.:10:1
NW_004755542.1	43346	.	A	G	44.71	PASS	AC=2;AF=0.5;AN=4;DP=13;ExcessHet=3.0103;FS=0.000;MLEAC=2;MLEAF=1.00;MQ=60.00;QD=14.90;SOR=2.833	GT:AD:DP:GQ:PL	1/1:0,3:3:9:71,9,0	0/0:.:10:1
NW_004755542.1	44231	.	T	G	21.20	PASS	AC=2;AF=0.5;AN=4;DP=12;ExcessHet=3.0103;FS=0.000;MLEAC=2;MLEAF=1.00;MQ=60.00;QD=10.60;SOR=2.303	GT:AD:DP:GQ:PL	0/0:.:10:1	1/1:0,2:2:6:47,6,0
NW_004755542.1	44318	.	C	T	124.26	PASS	AC=2;AF=0.5;AN=4;DP=16;ExcessHet=3.0103;FS=0.000;MLEAC=2;MLEAF=1.00;MQ=51.96;QD=20.71;SOR=3.912	GT:AD:DP:GQ:PL	0/0:.:10:1	1/1:0,6:6:18:151,18,0
NW_004755553.1	7716	.	G	C	25.18	PASS	AC=2;AF=0.5;AN=4;DP=12;ExcessHet=3.0103;FS=0.000;MLEAC=2;MLEAF=1.00;MQ=60.00;QD=12.59;SOR=2.303	GT:AD:DP:GQ:PL	0/0:.:10:1	1/1:0,2:2:6:51,6,0
NW_004755553.1	7977	.	A	G	52.17	PASS	AC=2;AF=0.5;AN=4;DP=12;ExcessHet=3.0103;FS=0.000;MLEAC=2;MLEAF=1.00;MQ=42.43;QD=26.08;SOR=2.303	GT:AD:DP:GQ:PGT:PID:PL	0/0:.:10:1	1/1:0,2:2:6:1|1:7977_A_G:78,6,0
NW_004755553.1	7979	.	A	T	47.82	PASS	AC=2;AF=0.5;AN=4;DP=4;ExcessHet=0.7918;FS=0.000;MLEAC=2;MLEAF=0.500;MQ=60.00;QD=23.91;SOR=2.303	GT:AD:DP:GQ:PGT:PID:PL	0/0:2,0:2:6:.:.:0,6,42	1/1:0,2:2:6:1|1:7977_A_G:78,6,0
NW_004755553.1	8203	.	G	A	44.71	PASS	AC=2;AF=0.5;AN=4;DP=13;ExcessHet=3.0103;FS=0.000;MLEAC=2;MLEAF=1.00;MQ=60.00;QD=14.90;SOR=2.833	GT:AD:DP:GQ:PL	0/0:.:10:1	1/1:0,3:3:9:71,9,0
NW_004755553.1	8231	.	T	C	65.04	PASS	AC=2;AF=0.5;AN=4;DP=5;ExcessHet=0.7918;FS=0.000;MLEAC=3;MLEAF=0.750;MQ=60.00;QD=16.26;SOR=3.258	GT:AD:DP:GQ:PL	0/0:1,0:1:3:0,3,19	1/1:0,4:4:12:95,12,0
NW_004755553.1	8790	.	T	C	44.71	PASS	AC=2;AF=0.5;AN=4;DP=13;ExcessHet=3.0103;FS=0.000;MLEAC=2;MLEAF=1.00;MQ=51.96;QD=14.90;SOR=2.833	GT:AD:DP:GQ:PL	1/1:0,3:3:9:71,9,0	0/0:.:10:1
NW_004755553.1	9456	.	A	G	49.98	PASS	AC=2;AF=0.5;AN=4;DP=5;ExcessHet=0.7918;FS=0.000;MLEAC=3;MLEAF=0.750;MQ=60.00;QD=12.49;SOR=3.258	GT:AD:DP:GQ:PL	0/0:1,0:1:3:0,3,22	1/1:0,4:4:12:80,12,0
NW_004755553.1	9492	.	T	G	94.76	PASS	AC=1;AF=0.25;AN=4;BaseQRankSum=1.28;ClippingRankSum=0.00;DP=6;ExcessHet=3.0103;FS=0.000;MLEAC=1;MLEAF=0.250;MQ=60.00;MQRankSum=0.00;QD=18.95;ReadPosRankSum=-1.282e+00;SOR=1.981	GT:AD:DP:GQ:PL	0/0:1,0:1:3:0,3,22	0/1:1,4:5:8:122,0,8
NW_004755553.1	9773	.	G	C	38.80	PASS	AC=2;AF=0.5;AN=4;DP=4;ExcessHet=0.7918;FS=0.000;MLEAC=3;MLEAF=0.750;MQ=60.00;QD=12.93;SOR=2.833	GT:AD:DP:GQ:PL	0/0:1,0:1:3:0,3,13	1/1:0,3:3:9:68,9,0
NW_004755553.1	10538	.	C	A	32.51	PASS	AC=1;AF=0.25;AN=4;BaseQRankSum=1.65;ClippingRankSum=0.00;DP=6;ExcessHet=3.0103;FS=0.000;MLEAC=1;MLEAF=0.250;MQ=60.00;MQRankSum=0.00;QD=6.50;ReadPosRankSum=0.00;SOR=1.022	GT:AD:DP:GQ:PL	0/0:1,0:1:3:0,3,16	0/1:2,3:5:18:60,0,18
NW_004755553.1	10610	.	A	AAGAG	45.95	PASS	AC=1;AF=0.25;AN=4;BaseQRankSum=0.00;ClippingRankSum=0.00;DP=13;ExcessHet=3.0103;FS=0.000;MLEAC=1;MLEAF=0.500;MQ=65.19;MQRankSum=0.967;QD=15.32;ReadPosRankSum=-9.670e-01;SOR=1.179	GT:AD:DP:GQ:PL	0/0:.:10:1	0/1:1,2:3:7:81,0,7
NW_004755553.1	10659	.	G	A	57.46	PASS	AC=2;AF=0.5;AN=4;DP=14;ExcessHet=3.0103;FS=0.000;MLEAC=2;MLEAF=1.00;MQ=65.19;QD=14.37;SOR=3.258	GT:AD:DP:GQ:PL	0/0:.:10:1	1/1:0,4:4:12:84,12,0
NW_004755553.1	10872	.	A	G	159.54	PASS	AC=1;AF=0.25;AN=4;BaseQRankSum=-2.460e+00;ClippingRankSum=0.00;DP=16;ExcessHet=3.0103;FS=0.000;MLEAC=1;MLEAF=0.250;MQ=60.00;MQRankSum=0.00;QD=13.29;ReadPosRankSum=0.087;SOR=0.446	GT:AD:DP:GQ:PGT:PID:PL	0/0:4,0:4:12:.:.:0,12,91	0/1:7,5:12:99:0|1:10872_A_G:189,0,253
NW_004755553.1	10888	.	C	T	156.54	PASS	AC=1;AF=0.25;AN=4;BaseQRankSum=3.36;ClippingRankSum=0.00;DP=18;ExcessHet=3.0103;FS=0.000;MLEAC=1;MLEAF=0.250;MQ=60.00;MQRankSum=0.00;QD=12.04;ReadPosRankSum=1.63;SOR=0.368	GT:AD:DP:GQ:PGT:PID:PL	0/0:5,0:5:12:.:.:0,12,180	0/1:8,5:13:99:0|1:10872_A_G:186,0,273
NW_004755553.1	10923	.	A	T	45.54	PASS	AC=1;AF=0.25;AN=4;BaseQRankSum=0.00;ClippingRankSum=0.00;DP=12;ExcessHet=3.0103;FS=0.000;MLEAC=1;MLEAF=0.250;MQ=60.00;MQRankSum=0.00;QD=5.69;ReadPosRankSum=0.545;SOR=0.693	GT:AD:DP:GQ:PL	0/0:4,0:4:12:0,12,91	0/1:4,4:8:75:75,0,75
NW_004755553.1	10965	.	C	T	302.21	PASS	AC=3;AF=0.75;AN=4;BaseQRankSum=3.22;ClippingRankSum=0.00;DP=20;ExcessHet=3.0103;FS=0.000;MLEAC=3;MLEAF=0.750;MQ=60.00;MQRankSum=0.00;QD=15.11;ReadPosRankSum=2.26;SOR=2.093	GT:AD:DP:GQ:PL	1/1:0,8:8:24:195,24,0	0/1:5,7:12:78:137,0,78
NW_004755553.1	12099	.	G	T	177.20	PASS	AC=2;AF=0.5;AN=4;DP=20;ExcessHet=3.0103;FS=0.000;MLEAC=2;MLEAF=1.00;MQ=60.00;QD=17.72;SOR=4.804	GT:AD:DP:GQ:PL	0/0:.:10:1	1/1:0,10:10:29:204,29,0
NW_004755553.1	12156	.	G	A	190.21	PASS	AC=2;AF=0.5;AN=4;DP=19;ExcessHet=3.0103;FS=0.000;MLEAC=2;MLEAF=1.00;MQ=60.00;QD=21.13;SOR=4.615	GT:AD:DP:GQ:PL	0/0:.:10:1	1/1:0,9:9:27:217,27,0
NW_004755553.1	12185	.	T	C	87.33	PASS	AC=2;AF=0.5;AN=4;DP=15;ExcessHet=3.0103;FS=0.000;MLEAC=2;MLEAF=1.00;MQ=60.00;QD=17.47;SOR=3.611	GT:AD:DP:GQ:PL	0/0:.:10:1	1/1:0,5:5:15:114,15,0
NW_004755553.1	12502	.	C	T	23.19	PASS	AC=2;AF=0.5;AN=4;DP=12;ExcessHet=3.0103;FS=0.000;MLEAC=2;MLEAF=1.00;MQ=60.00;QD=11.60;SOR=2.303	GT:AD:DP:GQ:PL	0/0:.:10:1	1/1:0,2:2:6:49,6,0
NW_004755553.1	12576	.	G	A	43.71	PASS	AC=2;AF=0.5;AN=4;DP=13;ExcessHet=3.0103;FS=0.000;MLEAC=2;MLEAF=1.00;MQ=60.00;QD=14.57;SOR=2.833	GT:AD:DP:GQ:PL	0/0:.:10:1	1/1:0,3:3:9:70,9,0
NW_004755553.1	12614	.	C	T	96.33	PASS	AC=2;AF=0.5;AN=4;DP=15;ExcessHet=3.0103;FS=0.000;MLEAC=2;MLEAF=1.00;MQ=60.00;QD=19.27;SOR=3.611	GT:AD:DP:GQ:PL	0/0:.:10:1	1/1:0,5:5:15:123,15,0
NW_004755553.1	14422	.	T	G	21.20	PASS	AC=2;AF=0.5;AN=4;DP=12;ExcessHet=3.0103;FS=0.000;MLEAC=2;MLEAF=1.00;MQ=60.00;QD=10.60;SOR=2.303	GT:AD:DP:GQ:PL	0/0:.:10:1	1/1:0,2:2:6:47,6,0
NW_004755553.1	48183	.	CAAA	CAA,C	548.17	PASS	AC=3,1;AF=0.75,0.25;AN=4;BaseQRankSum=0.823;ClippingRankSum=0.00;DP=30;ExcessHet=3.0103;FS=0.000;MLEAC=2,1;MLEAF=0.500,0.250;MQ=60.00;MQRankSum=0.00;QD=22.84;ReadPosRankSum=-1.250e-01;SOR=3.912	GT:AD:DP:GQ:PL	1/1:1,7,0:14:19:155,19,0,150,38,182	1/2:2,3,11:16:24:382,246,231,24,0,176
NW_004755553.1	48666	.	G	GAA	125.15	PASS	AC=1;AF=0.25;AN=4;BaseQRankSum=-4.227e+00;ClippingRankSum=0.00;DP=70;ExcessHet=3.0103;FS=0.000;MLEAC=1;MLEAF=0.250;MQ=60.00;MQRankSum=0.00;QD=4.81;ReadPosRankSum=-8.370e-01;SOR=0.269	GT:AD:DP:GQ:PL	0/1:17,9:26:99:164,0,413	0/0:44,0:44:82:0,82,912
NW_004755559.1	2102	.	A	C	64.17	PASS	AC=2;AF=0.5;AN=4;DP=12;ExcessHet=3.0103;FS=0.000;MLEAC=2;MLEAF=1.00;MQ=60.00;QD=32.08;SOR=2.303	GT:AD:DP:GQ:PGT:PID:PL	1/1:0,2:2:6:1|1:2086_C_G:90,6,0	0/0:.:10:1
NW_004755564.1	4650	.	G	A	55.19	PASS	AC=1;AF=0.25;AN=4;BaseQRankSum=-6.740e-01;ClippingRankSum=0.00;DP=21;ExcessHet=3.0103;FS=0.000;MLEAC=1;MLEAF=0.250;MQ=60.00;MQRankSum=0.00;QD=6.90;ReadPosRankSum=1.07;SOR=0.169	GT:AD:DP:GQ:PGT:PID:PL	0/1:6,2:8:85:0|1:4650_G_A:85,0,220	0/0:13,0:13:33:.:.:0,33,495
NW_004755564.1	4653	.	T	C	58.19	PASS	AC=1;AF=0.25;AN=4;BaseQRankSum=0.619;ClippingRankSum=0.00;DP=22;ExcessHet=3.0103;FS=0.000;MLEAC=1;MLEAF=0.250;MQ=60.00;MQRankSum=0.00;QD=7.27;ReadPosRankSum=0.272;SOR=0.368	GT:AD:DP:GQ:PGT:PID:PL	0/1:5,3:8:88:0|1:4650_G_A:88,0,195	0/0:14,0:14:39:.:.:0,39,585
NW_004755564.1	4755	.	A	G	72.19	PASS	AC=1;AF=0.25;AN=4;BaseQRankSum=0.349;ClippingRankSum=0.00;DP=24;ExcessHet=3.0103;FS=0.000;MLEAC=1;MLEAF=0.250;MQ=60.00;MQRankSum=0.00;QD=6.56;ReadPosRankSum=-1.910e-01;SOR=0.180	GT:AD:DP:GQ:PGT:PID:PL	0/1:8,3:11:99:0|1:4755_A_G:102,0,251	0/0:13,0:13:39:.:.:0,39,301
NW_004755564.1	4764	.	T	A	75.19	PASS	AC=1;AF=0.25;AN=4;BaseQRankSum=-9.920e-01;ClippingRankSum=0.00;DP=22;ExcessHet=3.0103;FS=0.000;MLEAC=1;MLEAF=0.250;MQ=60.00;MQRankSum=0.00;QD=8.35;ReadPosRankSum=-1.242e+00;SOR=0.283	GT:AD:DP:GQ:PGT:PID:PL	0/1:6,3:9:99:0|1:4755_A_G:105,0,226	0/0:13,0:13:36:.:.:0,36,540
NW_004755564.1	4996	.	G	A	96.19	PASS	AC=1;AF=0.25;AN=4;BaseQRankSum=0.473;ClippingRankSum=0.00;DP=21;ExcessHet=3.0103;FS=0.000;MLEAC=1;MLEAF=0.250;MQ=60.00;MQRankSum=0.00;QD=8.74;ReadPosRankSum=-2.300e-02;SOR=0.330	GT:AD:DP:GQ:PGT:PID:PL	0/1:7,4:11:99:0|1:4996_G_A:126,0,274	0/0:10,0:10:30:.:.:0,30,221
NW_004755564.1	5014	.	C	A	78.23	PASS	AC=1;AF=0.25;AN=4;BaseQRankSum=1.73;ClippingRankSum=0.00;DP=18;ExcessHet=3.0103;FS=0.000;MLEAC=1;MLEAF=0.250;MQ=60.00;MQRankSum=0.00;QD=8.69;ReadPosRankSum=-1.200e-01;SOR=0.283	GT:AD:DP:GQ:PGT:PID:PL	0/1:6,3:9:99:0|1:4996_G_A:108,0,256	0/0:9,0:9:21:.:.:0,21,315
NW_004755564.1	5422	.	C	T	195.19	PASS	AC=1;AF=0.25;AN=4;BaseQRankSum=1.03;ClippingRankSum=0.00;DP=23;ExcessHet=3.0103;FS=0.000;MLEAC=1;MLEAF=0.250;MQ=60.00;MQRankSum=0.00;QD=24.40;ReadPosRankSum=1.80;SOR=1.179	GT:AD:DP:GQ:PGT:PID:PL	0/1:3,5:8:99:0|1:5422_C_T:225,0,120	0/0:15,0:15:30:.:.:0,30,450
NW_004755564.1	5425	.	G	A	195.19	PASS	AC=1;AF=0.25;AN=4;BaseQRankSum=-6.000e-02;ClippingRankSum=0.00;DP=25;ExcessHet=3.0103;FS=0.000;MLEAC=1;MLEAF=0.250;MQ=60.00;MQRankSum=0.00;QD=21.69;ReadPosRankSum=0.366;SOR=1.402	GT:AD:DP:GQ:PGT:PID:PL	0/1:3,6:9:99:0|1:5422_C_T:225,0,120	0/0:16,0:16:33:.:.:0,33,495
NW_004755564.1	5518	.	A	G	42.19	PASS	AC=1;AF=0.25;AN=4;BaseQRankSum=-4.310e-01;ClippingRankSum=0.00;DP=20;ExcessHet=3.0103;FS=0.000;MLEAC=1;MLEAF=0.250;MQ=60.00;MQRankSum=0.00;QD=7.03;ReadPosRankSum=0.431;SOR=0.307	GT:AD:DP:GQ:PL	0/1:4,2:6:72:72,0,135	0/0:14,0:14:30:0,30,450
NW_004755586.1	40294	.	A	T	32.71	PASS	AC=2;AF=0.5;AN=4;DP=13;ExcessHet=3.0103;FS=0.000;MLEAC=2;MLEAF=1.00;MQ=51.96;QD=10.90;SOR=2.833	GT:AD:DP:GQ:PL	0/0:.:10:1	1/1:0,3:3:9:59,9,0
NW_004755586.1	40791	.	G	T	103.64	PASS	AC=3;AF=0.75;AN=4;BaseQRankSum=-9.670e-01;ClippingRankSum=0.00;DP=7;ExcessHet=3.0103;FS=0.000;MLEAC=3;MLEAF=0.750;MQ=60.00;MQRankSum=0.00;QD=14.81;ReadPosRankSum=0.967;SOR=2.584	GT:AD:DP:GQ:PL	0/1:1,2:3:19:38,0,19	1/1:0,4:4:12:95,12,0
NW_004755586.1	40823	.	T	A	68.22	PASS	AC=1;AF=0.25;AN=4;BaseQRankSum=-3.923e+00;ClippingRankSum=0.00;DP=31;ExcessHet=3.0103;FS=0.000;MLEAC=1;MLEAF=0.250;MQ=60.00;MQRankSum=0.00;QD=4.26;ReadPosRankSum=-5.750e-01;SOR=0.495	GT:AD:DP:GQ:PL	0/1:9,7:16:98:98,0,174	0/0:15,0:15:23:0,23,323
NW_004755597.1	113	.	C	T	21.20	PASS	AC=2;AF=0.5;AN=4;DP=12;ExcessHet=3.0103;FS=0.000;MLEAC=2;MLEAF=1.00;MQ=60.00;QD=10.60;SOR=2.303	GT:AD:DP:GQ:PL	0/0:.:10:1	1/1:0,2:2:6:47,6,0
NW_004755597.1	282	.	GAAA	G	197.94	PASS	AC=2;AF=0.5;AN=4;DP=9;ExcessHet=0.7918;FS=0.000;MLEAC=2;MLEAF=0.500;MQ=68.43;QD=32.99;SOR=3.912	GT:AD:DP:GQ:PL	1/1:0,6:6:18:240,18,0	0/0:3,0:3:9:0,9,64
NW_004755597.1	1081	.	A	AT	78.67	PASS	AC=2;AF=0.5;AN=4;DP=13;ExcessHet=3.0103;FS=0.000;MLEAC=2;MLEAF=1.00;MQ=55.00;QD=26.22;SOR=2.833	GT:AD:DP:GQ:PGT:PID:PL	0/0:.:10:1	1/1:0,3:3:9:1|1:1081_A_AT:114,9,0
NW_004755597.1	1085	.	A	G	87.71	PASS	AC=2;AF=0.5;AN=4;DP=12;ExcessHet=3.0103;FS=0.000;MLEAC=2;MLEAF=1.00;MQ=48.99;QD=27.52;SOR=2.303	GT:AD:DP:GQ:PGT:PID:PL	0/0:.:10:1	1/1:0,2:2:9:1|1:1081_A_AT:114,9,0
NW_004755597.1	1216	.	T	C	21.20	PASS	AC=2;AF=0.5;AN=4;DP=12;ExcessHet=3.0103;FS=0.000;MLEAC=2;MLEAF=1.00;MQ=60.00;QD=10.60;SOR=2.303	GT:AD:DP:GQ:PL	1/1:0,2:2:6:47,6,0	0/0:.:10:1
NW_004755597.1	1254	.	C	T	47.71	PASS	AC=2;AF=0.5;AN=4;DP=13;ExcessHet=3.0103;FS=0.000;MLEAC=2;MLEAF=1.00;MQ=51.96;QD=15.90;SOR=2.833	GT:AD:DP:GQ:PL	1/1:0,3:3:9:74,9,0	0/0:.:10:1
NW_004755597.1	2094	.	C	T	20.21	PASS	AC=2;AF=0.5;AN=4;DP=4;ExcessHet=0.7918;FS=0.000;MLEAC=2;MLEAF=0.500;MQ=60.00;QD=10.10;SOR=2.303	GT:AD:DP:GQ:PL	1/1:0,2:2:6:49,6,0	0/0:2,0:2:3:0,3,45
NW_004755597.1	3160	.	G	A	205.26	PASS	AC=2;AF=0.5;AN=4;DP=16;ExcessHet=3.0103;FS=0.000;MLEAC=2;MLEAF=1.00;MQ=55.55;QD=34.21;SOR=3.912	GT:AD:DP:GQ:PGT:PID:PL	1/1:0,6:6:18:1|1:3160_G_A:232,18,0	0/0:.:10:1
NW_004755597.1	3165	.	ATTTT	A	196.23	PASS	AC=2;AF=0.5;AN=4;DP=14;ExcessHet=3.0103;FS=0.000;MLEAC=2;MLEAF=1.00;MQ=53.67;QD=31.19;SOR=3.258	GT:AD:DP:GQ:PGT:PID:PL	1/1:0,4:4:18:1|1:3160_G_A:232,18,0	0/0:.:10:1
NW_004755597.1	3278	.	A	AAT	381.15	PASS	AC=1;AF=0.25;AN=4;BaseQRankSum=0.00;ClippingRankSum=0.00;DP=32;ExcessHet=3.0103;FS=0.000;MLEAC=1;MLEAF=0.250;MQ=65.69;MQRankSum=3.71;QD=21.18;ReadPosRankSum=-5.640e-01;SOR=1.493	GT:AD:DP:GQ:PL	0/1:6,12:18:99:420,0,174	0/0:14,0:14:33:0,33,495
NW_004755597.1	3349	.	C	CGTT	514.38	PASS	AC=2;AF=0.5;AN=4;DP=25;ExcessHet=0.7918;FS=0.000;MLEAC=2;MLEAF=0.500;MQ=70.00;QD=28.09;SOR=4.804	GT:AD:DP:GQ:PGT:PID:PL	0/0:15,0:15:39:.:.:0,39,585	1/1:0,10:10:45:1|1:3349_C_CGTT:558,45,0
NW_004755597.1	3357	.	C	T	548.42	PASS	AC=2;AF=0.5;AN=4;DP=35;ExcessHet=0.7918;FS=0.000;MLEAC=2;MLEAF=0.500;MQ=65.48;QD=31.37;SOR=5.549	GT:AD:DP:GQ:PGT:PID:PL	0/0:20,0:20:42:.:.:0,42,630	1/1:0,15:15:48:1|1:3349_C_CGTT:583,48,0
NW_004755597.1	3408	.	G	A	133.91	PASS	AC=1;AF=0.25;AN=4;BaseQRankSum=0.00;ClippingRankSum=0.00;DP=24;ExcessHet=3.9794;FS=0.000;MLEAC=2;MLEAF=0.500;MQ=60.00;MQRankSum=0.00;QD=13.39;ReadPosRankSum=-7.280e-01;SOR=2.303	GT:AD:DP:GQ:PL	0/0:14,0:14:0:0,0,190	0/1:2,8:10:18:160,0,18
NW_004755597.1	3672	.	CATTT	C	267.15	PASS	AC=1;AF=0.25;AN=4;BaseQRankSum=1.41;ClippingRankSum=0.00;DP=37;ExcessHet=3.0103;FS=0.000;MLEAC=1;MLEAF=0.250;MQ=60.54;MQRankSum=1.23;QD=14.84;ReadPosRankSum=1.38;SOR=0.512	GT:AD:DP:GQ:PL	0/1:10,8:18:99:306,0,396	0/0:19,0:19:57:0,57,449
NW_004755597.1	3741	.	ATT	A	611.15	PASS	AC=3;AF=0.75;AN=4;BaseQRankSum=-1.150e+00;ClippingRankSum=0.00;DP=23;ExcessHet=3.0103;FS=0.000;MLEAC=3;MLEAF=0.750;MQ=60.35;MQRankSum=0.00;QD=26.57;ReadPosRankSum=-3.490e-01;SOR=3.352	GT:AD:DP:GQ:PGT:PID:PL	1/1:0,11:11:39:1|1:3741_ATT_A:363,39,0	0/1:3,9:12:99:0|1:3741_ATT_A:287,0,99
NW_004755597.1	3748	.	T	C	617.19	PASS	AC=3;AF=0.75;AN=4;BaseQRankSum=-2.697e+00;ClippingRankSum=0.00;DP=26;ExcessHet=3.0103;FS=0.000;MLEAC=3;MLEAF=0.750;MQ=60.00;MQRankSum=0.00;QD=23.74;ReadPosRankSum=0.451;SOR=3.098	GT:AD:DP:GQ:PGT:PID:PL	1/1:0,13:13:39:1|1:3741_ATT_A:363,39,0	0/1:4,9:13:99:0|1:3741_ATT_A:284,0,123
NW_004755597.1	4403	.	T	C	142.19	PASS	AC=1;AF=0.25;AN=4;BaseQRankSum=0.450;ClippingRankSum=0.00;DP=33;ExcessHet=3.0103;FS=3.214;MLEAC=1;MLEAF=0.250;MQ=60.00;MQRankSum=0.00;QD=7.90;ReadPosRankSum=-1.573e+00;SOR=0.105	GT:AD:DP:GQ:PL	0/1:8,10:18:99:172,0,135	0/0:15,0:15:30:0,30,450
NW_004755597.1	6050	.	T	C	97.71	PASS	AC=2;AF=0.5;AN=4;DP=13;ExcessHet=3.0103;FS=0.000;MLEAC=2;MLEAF=1.00;MQ=51.96;QD=32.57;SOR=2.833	GT:AD:DP:GQ:PGT:PID:PL	1/1:0,3:3:9:1|1:6050_T_C:124,9,0	0/0:.:10:1
NW_004755597.1	6051	.	A	C	94.41	PASS	AC=2;AF=0.5;AN=4;DP=4;ExcessHet=0.7918;FS=0.000;MLEAC=3;MLEAF=0.750;MQ=60.00;QD=31.47;SOR=2.833	GT:AD:DP:GQ:PGT:PID:PL	1/1:0,3:3:9:1|1:6050_T_C:124,9,0	0/0:1,0:1:3:.:.:0,3,24
NW_004755597.1	6087	.	G	A	108.71	PASS	AC=2;AF=0.5;AN=4;DP=13;ExcessHet=3.0103;FS=0.000;MLEAC=2;MLEAF=1.00;MQ=51.96;QD=33.01;SOR=2.833	GT:AD:DP:GQ:PGT:PID:PL	1/1:0,3:3:9:1|1:6087_G_A:135,9,0	0/0:.:10:1
NW_004755597.1	6089	.	T	A	108.71	PASS	AC=2;AF=0.5;AN=4;DP=13;ExcessHet=3.0103;FS=0.000;MLEAC=2;MLEAF=1.00;MQ=51.96;QD=27.57;SOR=2.833	GT:AD:DP:GQ:PGT:PID:PL	1/1:0,3:3:9:1|1:6087_G_A:135,9,0	0/0:.:10:1
NW_004755597.1	6469	.	T	A	28.72	PASS	AC=2;AF=0.5;AN=4;DP=13;ExcessHet=3.0103;FS=0.000;MLEAC=2;MLEAF=1.00;MQ=51.96;QD=9.57;SOR=2.833	GT:AD:DP:GQ:PL	1/1:0,3:3:9:55,9,0	0/0:.:10:1
NW_004755597.1	6521	.	A	T	47.71	PASS	AC=2;AF=0.5;AN=4;DP=13;ExcessHet=3.0103;FS=0.000;MLEAC=2;MLEAF=1.00;MQ=51.96;QD=15.90;SOR=2.833	GT:AD:DP:GQ:PL	0/0:.:10:1	1/1:0,3:3:9:74,9,0
NW_004755597.1	6599	.	C	T	24.21	PASS	AC=1;AF=0.25;AN=4;BaseQRankSum=0.566;ClippingRankSum=0.00;DP=17;ExcessHet=3.0103;FS=0.000;MLEAC=1;MLEAF=0.500;MQ=60.00;MQRankSum=0.00;QD=3.46;ReadPosRankSum=-4.840e-01;SOR=0.495	GT:AD:DP:GQ:PL	0/1:4,3:7:51:51,0,60	0/0:.:10:1
NW_004755597.1	6949	.	T	A	64.17	PASS	AC=2;AF=0.5;AN=4;DP=12;ExcessHet=3.0103;FS=0.000;MLEAC=2;MLEAF=1.00;MQ=42.43;QD=32.08;SOR=2.303	GT:AD:DP:GQ:PGT:PID:PL	1/1:0,2:2:6:1|1:6949_T_A:90,6,0	0/0:.:10:1
NW_004755597.1	6954	.	G	A	64.17	PASS	AC=2;AF=0.5;AN=4;DP=12;ExcessHet=3.0103;FS=0.000;MLEAC=2;MLEAF=1.00;MQ=42.43;QD=32.08;SOR=2.303	GT:AD:DP:GQ:PGT:PID:PL	1/1:0,2:2:6:1|1:6949_T_A:90,6,0	0/0:.:10:1
NW_004755597.1	7091	.	T	C	21.20	PASS	AC=2;AF=0.5;AN=4;DP=12;ExcessHet=3.0103;FS=0.000;MLEAC=2;MLEAF=1.00;MQ=42.43;QD=10.60;SOR=2.303	GT:AD:DP:GQ:PL	0/0:.:10:1	1/1:0,2:2:6:47,6,0
NW_004755597.1	7130	.	T	C	44.17	PASS	AC=2;AF=0.5;AN=4;DP=12;ExcessHet=3.0103;FS=0.000;MLEAC=2;MLEAF=1.00;MQ=48.99;QD=22.09;SOR=2.303	GT:AD:DP:GQ:PGT:PID:PL	0/0:.:10:1	1/1:0,2:2:6:1|1:7130_T_C:70,6,0
NW_004755597.1	7134	.	ATTGTT	A	35.13	PASS	AC=2;AF=0.5;AN=4;DP=12;ExcessHet=3.0103;FS=0.000;MLEAC=2;MLEAF=1.00;MQ=48.99;QD=17.57;SOR=2.303	GT:AD:DP:GQ:PGT:PID:PL	0/0:.:10:1	1/1:0,2:2:6:1|1:7130_T_C:70,6,0
NW_004755597.1	7389	.	G	T	23.19	PASS	AC=2;AF=0.5;AN=4;DP=12;ExcessHet=3.0103;FS=0.000;MLEAC=2;MLEAF=1.00;MQ=48.99;QD=11.60;SOR=2.303	GT:AD:DP:GQ:PL	1/1:0,2:2:6:49,6,0	0/0:.:10:1
NW_004755597.1	7422	.	A	G	45.71	PASS	AC=2;AF=0.5;AN=4;DP=13;ExcessHet=3.0103;FS=0.000;MLEAC=2;MLEAF=1.00;MQ=51.96;QD=15.24;SOR=2.833	GT:AD:DP:GQ:PL	1/1:0,3:3:9:72,9,0	0/0:.:10:1
NW_004755597.1	7473	.	C	T	64.17	PASS	AC=2;AF=0.5;AN=4;DP=12;ExcessHet=3.0103;FS=0.000;MLEAC=2;MLEAF=1.00;MQ=60.00;QD=32.08;SOR=2.303	GT:AD:DP:GQ:PGT:PID:PL	1/1:0,2:2:6:1|1:7473_C_T:90,6,0	0/0:.:10:1
NW_004755597.1	7476	.	T	A	64.17	PASS	AC=2;AF=0.5;AN=4;DP=12;ExcessHet=3.0103;FS=0.000;MLEAC=2;MLEAF=1.00;MQ=60.00;QD=32.08;SOR=2.303	GT:AD:DP:GQ:PGT:PID:PL	1/1:0,2:2:6:1|1:7473_C_T:90,6,0	0/0:.:10:1
NW_004755597.1	8022	.	A	G	44.71	PASS	AC=2;AF=0.5;AN=4;DP=13;ExcessHet=3.0103;FS=0.000;MLEAC=2;MLEAF=1.00;MQ=46.48;QD=14.90;SOR=2.833	GT:AD:DP:GQ:PL	0/0:.:10:1	1/1:0,3:3:9:71,9,0
NW_004755597.1	8140	.	T	A	20.57	PASS	AC=1;AF=0.25;AN=4;BaseQRankSum=0.967;ClippingRankSum=0.00;DP=6;ExcessHet=3.0103;FS=4.771;MLEAC=2;MLEAF=0.500;MQ=60.00;MQRankSum=0.00;QD=6.86;ReadPosRankSum=0.00;SOR=2.225	GT:AD:DP:GQ:PL	0/0:3,0:3:0:0,0,19	0/1:1,2:3:1:45,0,1
NW_004755597.1	8309	.	A	T	977.19	PASS	AC=3;AF=0.75;AN=4;BaseQRankSum=5.54;ClippingRankSum=0.00;DP=70;ExcessHet=3.0103;FS=0.000;MLEAC=3;MLEAF=0.750;MQ=60.00;MQRankSum=0.00;QD=13.96;ReadPosRankSum=0.820;SOR=1.609	GT:AD:DP:GQ:PL	0/1:21,15:36:99:264,0,318	1/1:2,32:34:55:743,55,0
NW_004755597.1	8414	.	G	T	329.19	PASS	AC=1;AF=0.25;AN=4;BaseQRankSum=5.24;ClippingRankSum=0.00;DP=66;ExcessHet=3.0103;FS=0.000;MLEAC=1;MLEAF=0.250;MQ=60.00;MQRankSum=0.00;QD=10.97;ReadPosRankSum=0.155;SOR=1.143	GT:AD:DP:GQ:PL	0/1:12,18:30:99:359,0,184	0/0:36,0:36:99:0,99,1485
NW_004755597.1	8621	.	T	TGTG	161.16	PASS	AC=1;AF=0.25;AN=4;BaseQRankSum=-1.313e+00;ClippingRankSum=0.00;DP=31;ExcessHet=3.0103;FS=0.000;MLEAC=1;MLEAF=0.500;MQ=45.29;MQRankSum=-4.431e+00;QD=7.67;ReadPosRankSum=0.071;SOR=0.784	GT:AD:DP:GQ:PL	0/1:10,11:21:99:197,0,175	0/0:.:10:1
NW_004755597.1	8628	.	G	GTGT	885.15	PASS	AC=3;AF=0.75;AN=4;BaseQRankSum=1.57;ClippingRankSum=0.00;DP=53;ExcessHet=3.0103;FS=0.000;MLEAC=3;MLEAF=0.750;MQ=64.38;MQRankSum=5.59;QD=16.70;ReadPosRankSum=1.56;SOR=1.179	GT:AD:DP:GQ:PL	0/1:19,13:32:99:212,0,363	1/1:2,19:21:29:712,29,0
NW_004755597.1	12981	.	A	T	46.71	PASS	AC=2;AF=0.5;AN=4;DP=13;ExcessHet=3.0103;FS=0.000;MLEAC=2;MLEAF=1.00;MQ=60.00;QD=15.57;SOR=2.833	GT:AD:DP:GQ:PL	1/1:0,3:3:9:73,9,0	0/0:.:10:1
NW_004755607.1	2812	.	A	C	21.20	PASS	AC=2;AF=0.5;AN=4;DP=12;ExcessHet=3.0103;FS=0.000;MLEAC=2;MLEAF=1.00;MQ=60.00;QD=10.60;SOR=2.303	GT:AD:DP:GQ:PL	0/0:.:10:1	1/1:0,2:2:6:47,6,0
NW_004755607.1	2882	.	T	A	46.71	PASS	AC=2;AF=0.5;AN=4;DP=13;ExcessHet=3.0103;FS=0.000;MLEAC=2;MLEAF=1.00;MQ=60.00;QD=15.57;SOR=2.833	GT:AD:DP:GQ:PL	0/0:.:10:1	1/1:0,3:3:9:73,9,0
NW_004755608.1	49031	.	C	A	54.42	PASS	AC=1;AF=0.25;AN=4;BaseQRankSum=1.15;ClippingRankSum=0.00;DP=5;ExcessHet=3.0103;FS=0.000;MLEAC=1;MLEAF=0.250;MQ=60.00;MQRankSum=0.00;QD=13.61;ReadPosRankSum=-3.190e-01;SOR=1.609	GT:AD:DP:GQ:PGT:PID:PL	0/1:1,3:4:33:0|1:49010_G_A:82,0,33	0/0:1,0:1:3:.:.:0,3,23
NW_004755608.1	49075	.	A	T	23.19	PASS	AC=2;AF=0.5;AN=4;DP=12;ExcessHet=3.0103;FS=0.000;MLEAC=2;MLEAF=1.00;MQ=60.00;QD=11.60;SOR=2.303	GT:AD:DP:GQ:PL	1/1:0,2:2:6:49,6,0	0/0:.:10:1
NW_004755612.1	2159	.	T	A	61.54	PASS	AC=2;AF=0.5;AN=4;DP=3;ExcessHet=0.7918;FS=0.000;MLEAC=3;MLEAF=0.750;MQ=60.00;QD=30.77;SOR=2.303	GT:AD:DP:GQ:PGT:PID:PL	0/0:1,0:1:3:.:.:0,3,13	1/1:0,2:2:6:1|1:2159_T_A:90,6,0
NW_004755612.1	2163	.	A	G	61.54	PASS	AC=2;AF=0.5;AN=4;DP=3;ExcessHet=0.7918;FS=0.000;MLEAC=3;MLEAF=0.750;MQ=60.00;QD=30.77;SOR=2.303	GT:AD:DP:GQ:PGT:PID:PL	0/0:1,0:1:3:.:.:0,3,13	1/1:0,2:2:6:1|1:2159_T_A:90,6,0
NW_004755612.1	2256	.	C	T	22.08	PASS	AC=2;AF=0.5;AN=4;DP=5;ExcessHet=3.0103;FS=0.000;MLEAC=3;MLEAF=0.750;MQ=60.00;QD=11.04;SOR=2.303	GT:AD:DP:GQ:PL	1/1:0,2:2:6:49,6,0	0/0:3,0:3:0:0,0,22
NW_004755612.1	3270	.	G	A	54.20	PASS	AC=1;AF=0.25;AN=4;BaseQRankSum=0.00;ClippingRankSum=0.00;DP=13;ExcessHet=3.0103;FS=0.000;MLEAC=1;MLEAF=0.500;MQ=46.48;MQRankSum=0.00;QD=18.07;ReadPosRankSum=0.967;SOR=0.223	GT:AD:DP:GQ:PGT:PID:PL	0/0:.:10:1	0/1:1,2:3:38:0|1:3270_G_A:81,0,38
NW_004755612.1	3275	.	T	A	54.20	PASS	AC=1;AF=0.25;AN=4;BaseQRankSum=0.431;ClippingRankSum=0.00;DP=13;ExcessHet=3.0103;FS=0.000;MLEAC=1;MLEAF=0.500;MQ=46.48;MQRankSum=0.00;QD=18.07;ReadPosRankSum=0.967;SOR=0.223	GT:AD:DP:GQ:PGT:PID:PL	0/0:.:10:1	0/1:1,2:3:38:0|1:3270_G_A:81,0,38
NW_004755620.1	25255	.	G	T	47.71	PASS	AC=2;AF=0.5;AN=4;DP=13;ExcessHet=3.0103;FS=0.000;MLEAC=2;MLEAF=1.00;MQ=60.00;QD=15.90;SOR=2.833	GT:AD:DP:GQ:PL	1/1:0,3:3:9:74,9,0	0/0:.:10:1
NW_004755620.1	25280	.	A	G	23.19	PASS	AC=2;AF=0.5;AN=4;DP=12;ExcessHet=3.0103;FS=0.000;MLEAC=2;MLEAF=1.00;MQ=60.00;QD=11.60;SOR=2.303	GT:AD:DP:GQ:PL	1/1:0,2:2:6:49,6,0	0/0:.:10:1
NW_004755621.1	2456	.	G	A	20.21	PASS	AC=2;AF=0.5;AN=4;DP=12;ExcessHet=3.0103;FS=0.000;MLEAC=2;MLEAF=1.00;MQ=60.00;QD=10.11;SOR=2.303	GT:AD:DP:GQ:PL	1/1:0,2:2:6:46,6,0	0/0:.:10:1
NW_004755631.1	6224	.	G	T	455.20	PASS	AC=2;AF=0.5;AN=4;DP=23;ExcessHet=3.0103;FS=0.000;MLEAC=2;MLEAF=1.00;MQ=38.85;QD=32.46;SOR=5.283	GT:AD:DP:GQ:PGT:PID:PL	1/1:0,13:13:39:1|1:6212_G_C:482,39,0	0/0:.:10:1
NW_004755631.1	6584	.	C	T	1521.19	PASS	AC=3;AF=0.75;AN=4;BaseQRankSum=3.23;ClippingRankSum=0.00;DP=80;ExcessHet=3.0103;FS=0.000;MLEAC=3;MLEAF=0.750;MQ=60.00;MQRankSum=0.00;QD=19.01;ReadPosRankSum=0.713;SOR=3.753	GT:AD:DP:GQ:PL	0/1:8,32:40:62:674,0,62	1/1:2,38:40:73:877,73,0
NW_004755631.1	6950	.	C	A	167.26	PASS	AC=2;AF=0.5;AN=4;DP=16;ExcessHet=3.0103;FS=0.000;MLEAC=2;MLEAF=1.00;MQ=51.96;QD=27.88;SOR=3.912	GT:AD:DP:GQ:PGT:PID:PL	0/0:.:10:1	1/1:0,6:6:18:1|1:6950_C_A:194,18,0
NW_004755631.1	6960	.	T	C	95.71	PASS	AC=2;AF=0.5;AN=4;DP=13;ExcessHet=3.0103;FS=0.000;MLEAC=2;MLEAF=1.00;MQ=60.00;QD=31.90;SOR=2.833	GT:AD:DP:GQ:PGT:PID:PL	0/0:.:10:1	1/1:0,3:3:9:1|1:6950_C_A:122,9,0
NW_004755631.1	10073	.	A	G	411.20	PASS	AC=2;AF=0.5;AN=4;DP=20;ExcessHet=3.0103;FS=0.000;MLEAC=2;MLEAF=1.00;MQ=37.21;QD=26.31;SOR=3.258	GT:AD:DP:GQ:PGT:PID:PL	0/0:.:10:1	1/1:0,10:10:30:1|1:10073_A_G:438,30,0
NW_004755631.1	10074	.	G	A	411.20	PASS	AC=2;AF=0.5;AN=4;DP=20;ExcessHet=3.0103;FS=0.000;MLEAC=2;MLEAF=1.00;MQ=37.21;QD=29.89;SOR=3.258	GT:AD:DP:GQ:PGT:PID:PL	0/0:.:10:1	1/1:0,10:10:30:1|1:10073_A_G:438,30,0
NW_004755631.1	11927	.	T	A	1047.32	PASS	AC=3;AF=0.75;AN=4;BaseQRankSum=-5.260e-01;ClippingRankSum=0.00;DP=53;ExcessHet=3.0103;FS=0.000;MLEAC=3;MLEAF=0.750;MQ=60.00;MQRankSum=0.00;QD=19.76;ReadPosRankSum=-2.390e-01;SOR=4.615	GT:AD:DP:GQ:PL	1/1:0,26:26:77:609,77,0	0/1:4,23:27:18:468,0,18
NW_004755631.1	12234	.	A	G	633.19	PASS	AC=3;AF=0.75;AN=4;BaseQRankSum=-3.734e+00;ClippingRankSum=0.00;DP=31;ExcessHet=3.0103;FS=0.000;MLEAC=3;MLEAF=0.750;MQ=60.00;MQRankSum=0.00;QD=20.43;ReadPosRankSum=-2.583e+00;SOR=2.093	GT:AD:DP:GQ:PGT:PID:PL	1/1:0,13:13:39:1|1:12231_G_A:528,39,0	0/1:8,10:18:99:.:.:135,0,147
NW_004755631.1	12318	.	T	C	1736.19	PASS	AC=3;AF=0.75;AN=4;BaseQRankSum=2.38;ClippingRankSum=0.00;DP=108;ExcessHet=3.0103;FS=0.000;MLEAC=3;MLEAF=0.750;MQ=60.00;MQRankSum=0.00;QD=16.08;ReadPosRankSum=1.66;SOR=1.266	GT:AD:DP:GQ:PL	0/1:24,35:59:99:639,0,395	1/1:1,48:49:99:1127,123,0
NW_004755631.1	12404	.	G	A	2009.20	PASS	AC=3;AF=0.75;AN=4;BaseQRankSum=4.38;ClippingRankSum=0.00;DP=95;ExcessHet=3.0103;FS=9.102;MLEAC=4;MLEAF=1.00;MQ=60.00;MQRankSum=0.00;QD=21.15;ReadPosRankSum=0.711;SOR=5.398	GT:AD:DP:GQ:PL	1/1:0,54:54:99:1323,161,0	0/1:6,35:41:3:713,0,3
NW_004755631.1	19908	.	G	A	64.17	PASS	AC=2;AF=0.5;AN=4;DP=12;ExcessHet=3.0103;FS=0.000;MLEAC=2;MLEAF=1.00;MQ=60.00;QD=32.08;SOR=2.303	GT:AD:DP:GQ:PGT:PID:PL	0/0:.:10:1	1/1:0,2:2:6:1|1:19908_G_A:90,6,0
NW_004755631.1	19911	.	G	A	64.17	PASS	AC=2;AF=0.5;AN=4;DP=12;ExcessHet=3.0103;FS=0.000;MLEAC=2;MLEAF=1.00;MQ=60.00;QD=32.08;SOR=2.303	GT:AD:DP:GQ:PGT:PID:PL	0/0:.:10:1	1/1:0,2:2:6:1|1:19908_G_A:90,6,0
NW_004755631.1	24155	.	A	T	71.71	PASS	AC=2;AF=0.5;AN=4;DP=13;ExcessHet=3.0103;FS=0.000;MLEAC=2;MLEAF=1.00;MQ=60.00;QD=23.90;SOR=2.833	GT:AD:DP:GQ:PGT:PID:PL	1/1:0,3:3:9:1|1:24155_A_T:98,9,0	0/0:.:10:1
NW_004755631.1	24156	.	G	A	71.71	PASS	AC=2;AF=0.5;AN=4;DP=13;ExcessHet=3.0103;FS=0.000;MLEAC=2;MLEAF=1.00;MQ=60.00;QD=23.90;SOR=2.833	GT:AD:DP:GQ:PGT:PID:PL	1/1:0,3:3:9:1|1:24155_A_T:98,9,0	0/0:.:10:1
NW_004755631.1	39173	.	A	T	59.46	PASS	AC=2;AF=0.5;AN=4;DP=14;ExcessHet=3.0103;FS=0.000;MLEAC=2;MLEAF=1.00;MQ=48.99;QD=14.87;SOR=3.258	GT:AD:DP:GQ:PL	0/0:.:10:1	1/1:0,4:4:12:86,12,0
NW_004755631.1	40100	.	T	C	87.54	PASS	AC=1;AF=0.25;AN=4;BaseQRankSum=-1.960e+00;ClippingRankSum=0.00;DP=10;ExcessHet=3.0103;FS=0.000;MLEAC=1;MLEAF=0.250;MQ=60.00;MQRankSum=0.00;QD=14.59;ReadPosRankSum=-1.890e-01;SOR=0.693	GT:AD:DP:GQ:PGT:PID:PL	0/0:4,0:4:12:.:.:0,12,91	0/1:3,3:6:99:0|1:40100_T_C:117,0,117
NW_004755631.1	40117	.	C	A	87.86	PASS	AC=1;AF=0.25;AN=4;BaseQRankSum=1.96;ClippingRankSum=0.00;DP=11;ExcessHet=3.0103;FS=0.000;MLEAC=1;MLEAF=0.250;MQ=60.00;MQRankSum=0.00;QD=14.64;ReadPosRankSum=0.00;SOR=0.693	GT:AD:DP:GQ:PGT:PID:PL	0/0:5,0:5:9:.:.:0,9,135	0/1:3,3:6:99:0|1:40100_T_C:117,0,117
NW_004755631.1	40168	.	C	T	67.44	PASS	AC=2;AF=0.5;AN=4;DP=6;ExcessHet=0.7918;FS=0.000;MLEAC=2;MLEAF=0.500;MQ=60.00;QD=16.86;SOR=3.258	GT:AD:DP:GQ:PL	1/1:0,4:4:12:99,12,0	0/0:2,0:2:6:0,6,39
NW_004755631.1	55769	.	T	C	410.39	PASS	AC=3;AF=0.75;AN=4;BaseQRankSum=0.00;ClippingRankSum=0.00;DP=16;ExcessHet=3.0103;FS=0.000;MLEAC=3;MLEAF=0.750;MQ=60.00;MQRankSum=0.00;QD=25.65;ReadPosRankSum=-7.920e-01;SOR=4.174	GT:AD:DP:GQ:PGT:PID:PL	0/1:1,6:7:8:0|1:55769_T_C:225,0,8	1/1:0,9:9:27:.:.:214,27,0
NW_004755631.1	55793	.	T	A	213.41	PASS	AC=1;AF=0.25;AN=4;BaseQRankSum=-2.509e+00;ClippingRankSum=0.00;DP=20;ExcessHet=3.0103;FS=0.000;MLEAC=1;MLEAF=0.250;MQ=60.00;MQRankSum=0.00;QD=19.40;ReadPosRankSum=1.29;SOR=1.270	GT:AD:DP:GQ:PGT:PID:PL	0/1:4,7:11:49:0|1:55769_T_C:241,0,49	0/0:9,0:9:3:.:.:0,3,179
NW_004755631.1	55826	.	C	G	77.44	PASS	AC=1;AF=0.25;AN=4;BaseQRankSum=2.67;ClippingRankSum=0.00;DP=22;ExcessHet=3.0103;FS=0.000;MLEAC=1;MLEAF=0.250;MQ=60.00;MQRankSum=0.00;QD=6.45;ReadPosRankSum=-2.300e-01;SOR=0.693	GT:AD:DP:GQ:PL	0/1:6,6:12:99:106,0,101	0/0:10,0:10:6:0,6,188
NW_004755639.1	1631	.	G	A	86.10	PASS	AC=3;AF=0.75;AN=4;BaseQRankSum=0.967;ClippingRankSum=0.00;DP=6;ExcessHet=3.0103;FS=0.000;MLEAC=3;MLEAF=0.750;MQ=60.00;MQRankSum=0.00;QD=14.35;ReadPosRankSum=0.00;SOR=2.303	GT:AD:DP:GQ:PL	0/1:1,2:3:15:40,0,15	1/1:0,3:3:9:75,9,0
NW_004755639.1	1688	.	T	A	685.93	PASS	AC=3;AF=0.75;AN=4;BaseQRankSum=-1.472e+00;ClippingRankSum=0.00;DP=27;ExcessHet=3.0103;FS=0.000;MLEAC=3;MLEAF=0.750;MQ=60.00;MQRankSum=0.00;QD=25.40;ReadPosRankSum=1.92;SOR=3.690	GT:AD:DP:GQ:PGT:PID:PL	0/1:2,12:14:13:.:.:258,0,13	1/1:1,12:13:12:1|1:1675_A_C:457,12,0
NW_004755640.1	1899	.	TA	T	99.67	PASS	AC=2;AF=0.5;AN=4;DP=13;ExcessHet=3.0103;FS=0.000;MLEAC=2;MLEAF=1.00;MQ=47.26;QD=33.22;SOR=2.833	GT:AD:DP:GQ:PGT:PID:PL	1/1:0,3:3:9:1|1:1899_TA_T:135,9,0	0/0:.:10:1
NW_004755640.1	1909	.	C	A	108.71	PASS	AC=2;AF=0.5;AN=4;DP=13;ExcessHet=3.0103;FS=0.000;MLEAC=2;MLEAF=1.00;MQ=47.26;QD=30.93;SOR=2.833	GT:AD:DP:GQ:PGT:PID:PL	1/1:0,3:3:9:1|1:1899_TA_T:135,9,0	0/0:.:10:1
NW_004755652.1	569	.	G	A	23.19	PASS	AC=2;AF=0.5;AN=4;DP=12;ExcessHet=3.0103;FS=0.000;MLEAC=2;MLEAF=1.00;MQ=60.00;QD=11.60;SOR=2.303	GT:AD:DP:GQ:PL	1/1:0,2:2:6:49,6,0	0/0:.:10:1
NW_004755652.1	604	.	C	G	21.20	PASS	AC=2;AF=0.5;AN=4;DP=12;ExcessHet=3.0103;FS=0.000;MLEAC=2;MLEAF=1.00;MQ=60.00;QD=10.60;SOR=2.303	GT:AD:DP:GQ:PL	1/1:0,2:2:6:47,6,0	0/0:.:10:1
NW_004755653.1	4745	.	A	T	64.46	PASS	AC=2;AF=0.5;AN=4;DP=14;ExcessHet=3.0103;FS=0.000;MLEAC=2;MLEAF=1.00;MQ=53.67;QD=16.12;SOR=3.258	GT:AD:DP:GQ:PL	0/0:.:10:1	1/1:0,4:4:12:91,12,0
NW_004755653.1	4829	.	G	A	68.46	PASS	AC=2;AF=0.5;AN=4;DP=14;ExcessHet=3.0103;FS=0.000;MLEAC=2;MLEAF=1.00;MQ=60.00;QD=17.12;SOR=3.258	GT:AD:DP:GQ:PL	1/1:0,4:4:12:95,12,0	0/0:.:10:1
NW_004755653.1	4850	.	A	T	67.46	PASS	AC=2;AF=0.5;AN=4;DP=14;ExcessHet=3.0103;FS=0.000;MLEAC=2;MLEAF=1.00;MQ=53.67;QD=16.87;SOR=3.258	GT:AD:DP:GQ:PL	1/1:0,4:4:12:94,12,0	0/0:.:10:1
NW_004755653.1	4865	.	T	C	44.71	PASS	AC=2;AF=0.5;AN=4;DP=13;ExcessHet=3.0103;FS=0.000;MLEAC=2;MLEAF=1.00;MQ=51.96;QD=14.90;SOR=2.833	GT:AD:DP:GQ:PL	1/1:0,3:3:9:71,9,0	0/0:.:10:1
NW_004755653.1	6688	.	C	A	44.71	PASS	AC=2;AF=0.5;AN=4;DP=13;ExcessHet=3.0103;FS=0.000;MLEAC=2;MLEAF=1.00;MQ=51.96;QD=14.90;SOR=2.833	GT:AD:DP:GQ:PL	1/1:0,3:3:9:71,9,0	0/0:.:10:1
NW_004755653.1	6988	.	A	G	21.20	PASS	AC=2;AF=0.5;AN=4;DP=12;ExcessHet=3.0103;FS=0.000;MLEAC=2;MLEAF=1.00;MQ=34.64;QD=10.60;SOR=2.303	GT:AD:DP:GQ:PL	1/1:0,2:2:6:47,6,0	0/0:.:10:1
NW_004755653.1	7477	.	C	T	88.33	PASS	AC=2;AF=0.5;AN=4;DP=15;ExcessHet=3.0103;FS=0.000;MLEAC=2;MLEAF=1.00;MQ=54.77;QD=17.67;SOR=3.611	GT:AD:DP:GQ:PL	1/1:0,5:5:15:115,15,0	0/0:.:10:1
NW_004755653.1	7894	.	A	G	115.26	PASS	AC=2;AF=0.5;AN=4;DP=16;ExcessHet=3.0103;FS=0.000;MLEAC=2;MLEAF=1.00;MQ=55.55;QD=19.21;SOR=3.912	GT:AD:DP:GQ:PL	1/1:0,6:6:18:142,18,0	0/0:.:10:1
NW_004755653.1	8072	.	C	A	108.71	PASS	AC=2;AF=0.5;AN=4;DP=13;ExcessHet=3.0103;FS=0.000;MLEAC=2;MLEAF=1.00;MQ=51.96;QD=37.46;SOR=2.833	GT:AD:DP:GQ:PGT:PID:PL	1/1:0,3:3:9:1|1:8072_C_A:135,9,0	0/0:.:10:1
NW_004755653.1	8074	.	A	G	108.71	PASS	AC=2;AF=0.5;AN=4;DP=13;ExcessHet=3.0103;FS=0.000;MLEAC=2;MLEAF=1.00;MQ=51.96;QD=25.98;SOR=2.833	GT:AD:DP:GQ:PGT:PID:PL	1/1:0,3:3:9:1|1:8072_C_A:135,9,0	0/0:.:10:1
NW_004755653.1	8209	.	G	T	87.33	PASS	AC=2;AF=0.5;AN=4;DP=15;ExcessHet=3.0103;FS=0.000;MLEAC=2;MLEAF=1.00;MQ=54.77;QD=17.47;SOR=3.611	GT:AD:DP:GQ:PL	1/1:0,5:5:15:114,15,0	0/0:.:10:1
NW_004755653.1	31306	.	T	G	21.20	PASS	AC=2;AF=0.5;AN=4;DP=12;ExcessHet=3.0103;FS=0.000;MLEAC=2;MLEAF=1.00;MQ=60.00;QD=10.60;SOR=0.693	GT:AD:DP:GQ:PL	0/0:.:10:1	1/1:0,2:2:6:47,6,0
NW_004755653.1	31319	.	G	C	21.20	PASS	AC=2;AF=0.5;AN=4;DP=12;ExcessHet=3.0103;FS=0.000;MLEAC=2;MLEAF=1.00;MQ=60.00;QD=10.60;SOR=0.693	GT:AD:DP:GQ:PL	0/0:.:10:1	1/1:0,2:2:6:47,6,0
NW_004755653.1	33503	.	GA	G	43.42	PASS	AC=2;AF=0.5;AN=4;DP=14;ExcessHet=3.0103;FS=0.000;MLEAC=2;MLEAF=1.00;MQ=60.00;QD=10.86;SOR=3.258	GT:AD:DP:GQ:PL	0/0:.:10:1	1/1:0,4:4:12:79,12,0
NW_004755653.1	33647	.	TA	T	54.13	PASS	AC=2;AF=0.5;AN=4;DP=12;ExcessHet=3.0103;FS=0.000;MLEAC=2;MLEAF=1.00;MQ=51.96;QD=27.07;SOR=2.303	GT:AD:DP:GQ:PGT:PID:PL	0/0:.:10:1	1/1:0,2:2:6:1|1:33647_TA_T:89,6,0
NW_004755653.1	33657	.	A	T	63.17	PASS	AC=2;AF=0.5;AN=4;DP=12;ExcessHet=3.0103;FS=0.000;MLEAC=2;MLEAF=1.00;MQ=48.99;QD=31.58;SOR=2.303	GT:AD:DP:GQ:PGT:PID:PL	0/0:.:10:1	1/1:0,2:2:6:1|1:33647_TA_T:89,6,0
NW_004755653.1	34388	.	T	C	87.71	PASS	AC=2;AF=0.5;AN=4;DP=13;ExcessHet=3.0103;FS=0.000;MLEAC=2;MLEAF=1.00;MQ=51.96;QD=29.24;SOR=2.833	GT:AD:DP:GQ:PGT:PID:PL	0/0:.:10:1	1/1:0,3:3:9:1|1:34336_C_T:114,9,0
NW_004755653.1	34490	.	G	A	64.17	PASS	AC=2;AF=0.5;AN=4;DP=12;ExcessHet=3.0103;FS=0.000;MLEAC=2;MLEAF=1.00;MQ=48.99;QD=32.08;SOR=2.303	GT:AD:DP:GQ:PGT:PID:PL	0/0:.:10:1	1/1:0,2:2:6:1|1:34469_C_T:90,6,0
NW_004755653.1	40353	.	A	C	64.17	PASS	AC=2;AF=0.5;AN=4;DP=12;ExcessHet=3.0103;FS=0.000;MLEAC=2;MLEAF=1.00;MQ=60.00;QD=32.08;SOR=0.693	GT:AD:DP:GQ:PGT:PID:PL	1/1:0,2:2:6:1|1:40353_A_C:90,6,0	0/0:.:10:1
NW_004755653.1	40355	.	G	A	64.17	PASS	AC=2;AF=0.5;AN=4;DP=12;ExcessHet=3.0103;FS=0.000;MLEAC=2;MLEAF=1.00;MQ=60.00;QD=32.08;SOR=0.693	GT:AD:DP:GQ:PGT:PID:PL	1/1:0,2:2:6:1|1:40353_A_C:90,6,0	0/0:.:10:1
NW_004755664.1	33843	.	G	A	47.71	PASS	AC=2;AF=0.5;AN=4;DP=13;ExcessHet=3.0103;FS=0.000;MLEAC=2;MLEAF=1.00;MQ=51.96;QD=15.90;SOR=2.833	GT:AD:DP:GQ:PL	1/1:0,3:3:9:74,9,0	0/0:.:10:1
NW_004755664.1	33926	.	G	T	47.71	PASS	AC=2;AF=0.5;AN=4;DP=13;ExcessHet=3.0103;FS=0.000;MLEAC=2;MLEAF=1.00;MQ=60.00;QD=15.90;SOR=2.833	GT:AD:DP:GQ:PL	0/0:.:10:1	1/1:0,3:3:9:74,9,0
NW_004755664.1	35375	.	G	A	35.53	PASS	AC=1;AF=0.25;AN=4;BaseQRankSum=0.674;ClippingRankSum=0.00;DP=14;ExcessHet=3.0103;FS=0.000;MLEAC=1;MLEAF=0.500;MQ=60.00;MQRankSum=0.00;QD=8.88;ReadPosRankSum=0.674;SOR=1.609	GT:AD:DP:GQ:PL	0/0:.:10:1	0/1:1,3:4:11:62,0,11
NW_004755664.1	35597	.	C	T	35.46	PASS	AC=1;AF=0.25;AN=4;BaseQRankSum=1.15;ClippingRankSum=0.00;DP=14;ExcessHet=3.0103;FS=6.021;MLEAC=1;MLEAF=0.500;MQ=60.00;MQRankSum=0.00;QD=8.87;ReadPosRankSum=1.15;SOR=2.788	GT:AD:DP:GQ:PL	0/0:.:10:1	0/1:1,3:4:12:62,0,12
NW_004755664.1	35887	.	C	A	23.19	PASS	AC=2;AF=0.5;AN=4;DP=12;ExcessHet=3.0103;FS=0.000;MLEAC=2;MLEAF=1.00;MQ=60.00;QD=11.60;SOR=2.303	GT:AD:DP:GQ:PL	0/0:.:10:1	1/1:0,2:2:6:49,6,0
NW_004755664.1	36114	.	T	A	110.46	PASS	AC=2;AF=0.5;AN=4;DP=6;ExcessHet=3.0103;FS=0.000;MLEAC=2;MLEAF=0.500;MQ=60.00;QD=27.62;SOR=3.258	GT:AD:DP:GQ:PGT:PID:PL	0/0:2,0:2:0:.:.:0,0,1	1/1:0,4:4:12:1|1:36098_C_A:137,12,0
NW_004755664.1	36153	.	T	G	193.16	PASS	AC=2;AF=0.5;AN=4;DP=7;ExcessHet=0.7918;FS=0.000;MLEAC=2;MLEAF=0.500;MQ=60.00;QD=26.85;SOR=3.611	GT:AD:DP:GQ:PGT:PID:PL	0/0:2,0:2:6:.:.:0,6,44	1/1:0,5:5:15:1|1:36153_T_G:225,15,0
NW_004755664.1	36168	.	A	G	202	PASS	AC=1;AF=0.25;AN=4;BaseQRankSum=-1.068e+00;ClippingRankSum=0.00;DP=9;ExcessHet=3.0103;FS=0.000;MLEAC=1;MLEAF=0.250;MQ=60.00;MQRankSum=0.00;QD=28.86;ReadPosRankSum=0.792;SOR=2.584	GT:AD:DP:GQ:PGT:PID:PL	0/0:2,0:2:6:.:.:0,6,44	0/1:1,6:7:5:0|1:36153_T_G:230,0,5
NW_004755664.1	36219	.	GTC	G	38.16	PASS	AC=1;AF=0.25;AN=4;BaseQRankSum=-8.420e-01;ClippingRankSum=0.00;DP=15;ExcessHet=3.0103;FS=0.000;MLEAC=1;MLEAF=0.500;MQ=60.00;MQRankSum=0.00;QD=7.63;ReadPosRankSum=0.253;SOR=0.446	GT:AD:DP:GQ:PL	0/0:.:10:1	0/1:3,2:5:74:74,0,107
NW_004755664.1	36628	.	T	C	95.59	PASS	AC=3;AF=0.75;AN=4;BaseQRankSum=0.00;ClippingRankSum=0.00;DP=8;ExcessHet=3.0103;FS=0.000;MLEAC=3;MLEAF=0.750;MQ=60.00;MQRankSum=0.00;QD=11.95;ReadPosRankSum=-6.740e-01;SOR=1.863	GT:AD:DP:GQ:PL	1/1:0,4:4:12:91,12,0	0/1:2,2:4:22:34,0,22
NW_004755664.1	37070	.	C	G	55.22	PASS	AC=2;AF=0.5;AN=4;BaseQRankSum=1.28;ClippingRankSum=0.00;DP=7;ExcessHet=0.7918;FS=0.000;MLEAC=2;MLEAF=0.500;MQ=60.00;MQRankSum=0.00;QD=11.04;ReadPosRankSum=-5.240e-01;SOR=1.981	GT:AD:DP:GQ:PL	0/0:2,0:2:6:0,6,37	1/1:1,4:5:5:85,5,0
NW_004755664.1	37111	.	A	G	92.33	PASS	AC=2;AF=0.5;AN=4;DP=15;ExcessHet=3.0103;FS=0.000;MLEAC=2;MLEAF=1.00;MQ=50.71;QD=18.47;SOR=3.611	GT:AD:DP:GQ:PL	0/0:.:10:1	1/1:0,5:5:15:119,15,0
NW_004755664.1	37438	.	T	C	100.54	PASS	AC=3;AF=0.75;AN=4;BaseQRankSum=-1.800e-01;ClippingRankSum=0.00;DP=11;ExcessHet=3.0103;FS=0.000;MLEAC=3;MLEAF=0.750;MQ=60.00;MQRankSum=0.00;QD=9.14;ReadPosRankSum=0.00;SOR=1.270	GT:AD:DP:GQ:PL	1/1:0,4:4:12:81,12,0	0/1:4,3:7:49:49,0,73
NW_004755664.1	37452	.	T	C	29.31	PASS	AC=2;AF=0.5;AN=4;DP=7;ExcessHet=3.0103;FS=0.000;MLEAC=3;MLEAF=0.750;MQ=60.00;QD=9.77;SOR=2.833	GT:AD:DP:GQ:PL	1/1:0,3:3:9:57,9,0	0/0:4,0:4:0:0,0,40
NW_004755664.1	37615	.	G	C	179.16	PASS	AC=2;AF=0.5;AN=4;DP=7;ExcessHet=0.7918;FS=0.000;MLEAC=2;MLEAF=0.500;MQ=60.00;QD=26.71;SOR=3.611	GT:AD:DP:GQ:PGT:PID:PL	0/0:2,0:2:6:.:.:0,6,45	1/1:0,5:5:15:1|1:37615_G_C:211,15,0
NW_004755664.1	37807	.	G	A	32.20	PASS	AC=1;AF=0.25;AN=4;BaseQRankSum=0.842;ClippingRankSum=0.00;DP=15;ExcessHet=3.0103;FS=0.000;MLEAC=1;MLEAF=0.500;MQ=60.00;MQRankSum=0.00;QD=6.44;ReadPosRankSum=1.65;SOR=1.022	GT:AD:DP:GQ:PL	0/0:.:10:1	0/1:2,3:5:33:59,0,33
NW_004755668.1	96	.	G	A	2159.19	PASS	AC=3;AF=0.75;AN=4;BaseQRankSum=-5.623e+00;ClippingRankSum=0.00;DP=82;ExcessHet=3.0103;FS=0.000;MLEAC=3;MLEAF=0.750;MQ=60.00;MQRankSum=0.00;QD=26.33;ReadPosRankSum=1.06;SOR=2.303	GT:AD:DP:GQ:PGT:PID:PL	0/1:20,21:41:99:.:.:354,0,360	1/1:0,41:41:99:1|1:96_G_A:1835,135,0
NW_004755668.1	168	.	GTTGTTA	G	805.15	PASS	AC=1;AF=0.25;AN=4;BaseQRankSum=-2.522e+00;ClippingRankSum=0.00;DP=84;ExcessHet=3.0103;FS=0.000;MLEAC=1;MLEAF=0.250;MQ=61.88;MQRankSum=3.26;QD=17.89;ReadPosRankSum=1.15;SOR=0.737	GT:AD:DP:GQ:PL	0/1:22,23:45:99:844,0,746	0/0:39,0:39:99:0,99,1018
NW_004755668.1	513	.	CTTT	C	74.67	PASS	AC=1;AF=0.25;AN=4;BaseQRankSum=0.00;ClippingRankSum=0.00;DP=14;ExcessHet=3.0103;FS=0.000;MLEAC=1;MLEAF=0.500;MQ=38.73;MQRankSum=0.00;QD=18.67;ReadPosRankSum=1.15;SOR=1.609	GT:AD:DP:GQ:PL	0/0:.:10:1	0/1:1,3:4:9:110,0,9
NW_004755668.1	516	.	T	A,*	181.11	PASS	AC=1,1;AF=0.25,0.25;AN=4;BaseQRankSum=-1.383e+00;ClippingRankSum=0.00;DP=10;ExcessHet=4.7712;FS=0.000;MLEAC=1,1;MLEAF=0.250,0.250;MQ=44.31;MQRankSum=0.00;QD=18.11;ReadPosRankSum=1.38;SOR=2.303	GT:AD:DP:GQ:PL	0/1:1,5,0:6:11:99,0,11,102,26,128	0/2:1,0,3:4:9:110,113,131,0,19,9
NW_004755675.1	43621	.	TGCA	T	99.67	PASS	AC=2;AF=0.5;AN=4;DP=13;ExcessHet=3.0103;FS=0.000;MLEAC=2;MLEAF=1.00;MQ=60.00;QD=33.22;SOR=2.833	GT:AD:DP:GQ:PL	0/0:.:10:1	1/1:0,3:3:9:135,9,0
NW_004755686.1	18048	.	G	T	21.20	PASS	AC=2;AF=0.5;AN=4;DP=12;ExcessHet=3.0103;FS=0.000;MLEAC=2;MLEAF=1.00;MQ=60.00;QD=10.60;SOR=2.303	GT:AD:DP:GQ:PL	1/1:0,2:2:6:47,6,0	0/0:.:10:1
NW_004755692.1	1081	.	A	C	21.20	PASS	AC=2;AF=0.5;AN=4;DP=12;ExcessHet=3.0103;FS=0.000;MLEAC=2;MLEAF=1.00;MQ=60.00;QD=10.60;SOR=2.303	GT:AD:DP:GQ:PL	0/0:.:10:1	1/1:0,2:2:6:47,6,0
NW_004755697.1	9053	.	A	T	91.88	PASS	AC=1;AF=0.25;AN=4;BaseQRankSum=0.00;ClippingRankSum=0.00;DP=15;ExcessHet=3.0103;FS=0.000;MLEAC=2;MLEAF=0.500;MQ=60.00;MQRankSum=0.00;QD=11.48;ReadPosRankSum=0.566;SOR=1.863	GT:AD:DP:GQ:PL	0/0:7,0:7:0:0,0,119	0/1:2,6:8:23:118,0,23
NW_004755697.1	11315	.	T	C	176.34	PASS	AC=1;AF=0.25;AN=4;BaseQRankSum=1.02;ClippingRankSum=0.00;DP=27;ExcessHet=3.0103;FS=0.000;MLEAC=1;MLEAF=0.250;MQ=60.00;MQRankSum=0.00;QD=12.60;ReadPosRankSum=-1.690e-01;SOR=2.303	GT:AD:DP:GQ:PL	0/1:3,11:14:16:206,0,16	0/0:13,0:13:17:0,17,257
NW_004755697.1	11750	.	C	T	24.04	PASS	AC=2;AF=0.5;AN=4;DP=10;ExcessHet=3.0103;FS=0.000;MLEAC=3;MLEAF=0.750;MQ=60.00;QD=12.02;SOR=2.303	GT:AD:DP:GQ:PL	1/1:0,2:2:6:51,6,0	0/0:8,0:8:0:0,0,148
NW_004755697.1	12461	.	G	A	297.23	PASS	AC=3;AF=0.75;AN=4;BaseQRankSum=-2.838e+00;ClippingRankSum=0.00;DP=19;ExcessHet=3.0103;FS=0.000;MLEAC=3;MLEAF=0.750;MQ=60.00;MQRankSum=0.00;QD=15.64;ReadPosRankSum=-6.180e-01;SOR=2.948	GT:AD:DP:GQ:PL	0/1:3,9:12:36:168,0,36	1/1:0,7:7:21:159,21,0
NW_004755697.1	12761	.	A	G	116.57	PASS	AC=2;AF=0.5;AN=4;DP=9;ExcessHet=3.0103;FS=0.000;MLEAC=3;MLEAF=0.750;MQ=60.00;QD=19.43;SOR=3.912	GT:AD:DP:GQ:PL	1/1:0,6:6:18:145,18,0	0/0:3,0:3:0:0,0,27
NW_004755697.1	13235	.	A	G	156.67	PASS	AC=2;AF=0.5;AN=4;DP=9;ExcessHet=3.0103;FS=0.000;MLEAC=3;MLEAF=0.750;MQ=60.00;QD=31.33;SOR=3.611	GT:AD:DP:GQ:PGT:PID:PL	1/1:0,5:5:15:1|1:13235_A_G:185,15,0	0/0:4,0:4:0:.:.:0,0,44
NW_004755697.1	13240	.	T	C	156.67	PASS	AC=2;AF=0.5;AN=4;DP=7;ExcessHet=3.0103;FS=0.000;MLEAC=3;MLEAF=0.750;MQ=60.00;QD=34.73;SOR=2.833	GT:AD:DP:GQ:PGT:PID:PL	1/1:0,3:3:15:1|1:13235_A_G:185,15,0	0/0:4,0:4:0:.:.:0,0,45
NW_004755697.1	13633	.	TAAAAA	T	55.13	PASS	AC=2;AF=0.5;AN=4;DP=12;ExcessHet=3.0103;FS=0.000;MLEAC=2;MLEAF=1.00;MQ=48.99;QD=27.57;SOR=2.303	GT:AD:DP:GQ:PL	0/0:.:10:1	1/1:0,2:2:6:90,6,0
NW_004755697.1	13950	.	T	C	108.71	PASS	AC=2;AF=0.5;AN=4;DP=13;ExcessHet=3.0103;FS=0.000;MLEAC=2;MLEAF=1.00;MQ=51.96;QD=30.93;SOR=2.833	GT:AD:DP:GQ:PGT:PID:PL	1/1:0,3:3:9:1|1:13950_T_C:135,9,0	0/0:.:10:1
NW_004755697.1	13956	.	C	T	108.71	PASS	AC=2;AF=0.5;AN=4;DP=13;ExcessHet=3.0103;FS=0.000;MLEAC=2;MLEAF=1.00;MQ=42.43;QD=30.95;SOR=2.833	GT:AD:DP:GQ:PGT:PID:PL	1/1:0,3:3:9:1|1:13950_T_C:135,9,0	0/0:.:10:1
NW_004755697.1	14079	.	A	G	287.37	PASS	AC=3;AF=0.75;AN=4;BaseQRankSum=0.212;ClippingRankSum=0.00;DP=18;ExcessHet=3.0103;FS=0.000;MLEAC=3;MLEAF=0.750;MQ=60.00;MQRankSum=0.00;QD=15.96;ReadPosRankSum=1.65;SOR=2.833	GT:AD:DP:GQ:PL	0/1:2,3:5:37:55,0,37	1/1:1,12:13:15:262,15,0
NW_004755697.1	14292	.	T	G	200.20	PASS	AC=1;AF=0.25;AN=4;BaseQRankSum=-1.593e+00;ClippingRankSum=0.00;DP=19;ExcessHet=3.0103;FS=0.000;MLEAC=1;MLEAF=0.500;MQ=60.00;MQRankSum=0.00;QD=22.24;ReadPosRankSum=1.22;SOR=2.093	GT:AD:DP:GQ:PGT:PID:PL	0/0:.:10:1	0/1:2,7:9:63:0|1:14292_T_G:227,0,63
NW_004755697.1	14295	.	A	G	200.20	PASS	AC=1;AF=0.25;AN=4;BaseQRankSum=-4.310e-01;ClippingRankSum=0.00;DP=19;ExcessHet=3.0103;FS=0.000;MLEAC=1;MLEAF=0.500;MQ=60.00;MQRankSum=0.00;QD=22.24;ReadPosRankSum=1.22;SOR=2.093	GT:AD:DP:GQ:PGT:PID:PL	0/0:.:10:1	0/1:2,7:9:63:0|1:14292_T_G:227,0,63
NW_004755697.1	15966	.	C	A	23.19	PASS	AC=2;AF=0.5;AN=4;DP=12;ExcessHet=3.0103;FS=0.000;MLEAC=2;MLEAF=1.00;MQ=60.00;QD=11.60;SOR=2.303	GT:AD:DP:GQ:PL	0/0:.:10:1	1/1:0,2:2:6:49,6,0
NW_004755697.1	16174	.	T	G	155.74	PASS	AC=1;AF=0.25;AN=4;BaseQRankSum=1.39;ClippingRankSum=0.00;DP=29;ExcessHet=3.0103;FS=0.000;MLEAC=1;MLEAF=0.250;MQ=60.00;MQRankSum=0.00;QD=14.16;ReadPosRankSum=-1.795e+00;SOR=2.494	GT:AD:DP:GQ:PL	0/1:2,9:11:1:183,0,1	0/0:18,0:18:6:0,6,336
NW_004755697.1	16533	.	T	C	44.71	PASS	AC=2;AF=0.5;AN=4;DP=13;ExcessHet=3.0103;FS=0.000;MLEAC=2;MLEAF=1.00;MQ=46.48;QD=14.90;SOR=2.833	GT:AD:DP:GQ:PL	0/0:.:10:1	1/1:0,3:3:9:71,9,0
NW_004755697.1	16680	.	G	T	105.26	PASS	AC=2;AF=0.5;AN=4;DP=16;ExcessHet=3.0103;FS=0.000;MLEAC=2;MLEAF=1.00;MQ=60.00;QD=17.54;SOR=3.912	GT:AD:DP:GQ:PL	0/0:.:10:1	1/1:0,6:6:18:132,18,0
NW_004755697.1	16698	.	C	T	210.20	PASS	AC=2;AF=0.5;AN=4;DP=20;ExcessHet=3.0103;FS=0.000;MLEAC=2;MLEAF=1.00;MQ=60.00;QD=21.02;SOR=4.804	GT:AD:DP:GQ:PL	0/0:.:10:1	1/1:0,10:10:30:237,30,0
NW_004755697.1	16735	.	A	C	288.23	PASS	AC=2;AF=0.5;AN=4;DP=17;ExcessHet=3.0103;FS=0.000;MLEAC=2;MLEAF=1.00;MQ=60.00;QD=36.05;SOR=4.174	GT:AD:DP:GQ:PGT:PID:PL	0/0:.:10:1	1/1:0,7:7:21:1|1:16735_A_C:315,21,0
NW_004755697.1	16738	.	A	AT	279.19	PASS	AC=2;AF=0.5;AN=4;DP=17;ExcessHet=3.0103;FS=0.000;MLEAC=2;MLEAF=1.00;MQ=60.00;QD=28.34;SOR=4.174	GT:AD:DP:GQ:PGT:PID:PL	0/0:.:10:1	1/1:0,7:7:21:1|1:16735_A_C:315,21,0
NW_004755697.1	16952	.	A	C	267.23	PASS	AC=2;AF=0.5;AN=4;DP=16;ExcessHet=3.0103;FS=0.000;MLEAC=2;MLEAF=1.00;MQ=55.55;QD=31.97;SOR=3.912	GT:AD:DP:GQ:PGT:PID:PL	0/0:.:10:1	1/1:0,6:6:21:1|1:16952_A_C:294,21,0
NW_004755697.1	16959	.	T	G	267.23	PASS	AC=2;AF=0.5;AN=4;DP=17;ExcessHet=3.0103;FS=0.000;MLEAC=2;MLEAF=1.00;MQ=56.12;QD=25.93;SOR=4.174	GT:AD:DP:GQ:PGT:PID:PL	0/0:.:10:1	1/1:0,7:7:21:1|1:16952_A_C:294,21,0
NW_004755697.1	17143	.	G	GAGATCAA	188.29	PASS	AC=2;AF=0.5;AN=4;DP=15;ExcessHet=3.0103;FS=0.000;MLEAC=2;MLEAF=1.00;MQ=60.00;QD=33.11;SOR=3.611	GT:AD:DP:GQ:PL	0/0:.:10:1	1/1:0,5:5:15:224,15,0
NW_004755697.1	17154	.	A	C	139.23	PASS	AC=2;AF=0.5;AN=4;DP=17;ExcessHet=3.0103;FS=0.000;MLEAC=2;MLEAF=1.00;MQ=56.12;QD=19.89;SOR=4.174	GT:AD:DP:GQ:PL	0/0:.:10:1	1/1:0,7:7:21:166,21,0
NW_004755697.1	17198	.	G	A	23.19	PASS	AC=2;AF=0.5;AN=4;DP=12;ExcessHet=3.0103;FS=0.000;MLEAC=2;MLEAF=1.00;MQ=48.99;QD=11.60;SOR=2.303	GT:AD:DP:GQ:PL	0/0:.:10:1	1/1:0,2:2:6:49,6,0
NW_004755697.1	17933	.	C	T	43.71	PASS	AC=2;AF=0.5;AN=4;DP=13;ExcessHet=3.0103;FS=0.000;MLEAC=2;MLEAF=1.00;MQ=60.00;QD=14.57;SOR=2.833	GT:AD:DP:GQ:PL	0/0:.:10:1	1/1:0,3:3:9:70,9,0
NW_004755697.1	17946	.	A	G	44.71	PASS	AC=2;AF=0.5;AN=4;DP=13;ExcessHet=3.0103;FS=0.000;MLEAC=2;MLEAF=1.00;MQ=60.00;QD=14.90;SOR=2.833	GT:AD:DP:GQ:PL	0/0:.:10:1	1/1:0,3:3:9:71,9,0
NW_004755697.1	19716	.	C	T	84.79	PASS	AC=3;AF=0.75;AN=4;BaseQRankSum=-9.670e-01;ClippingRankSum=0.00;DP=7;ExcessHet=3.0103;FS=0.000;MLEAC=3;MLEAF=0.750;MQ=60.00;MQRankSum=0.00;QD=12.11;ReadPosRankSum=0.00;SOR=2.584	GT:AD:DP:GQ:PL	0/1:1,2:3:15:36,0,15	1/1:0,4:4:12:78,12,0
NW_004755697.1	19956	.	C	G	272.19	PASS	AC=3;AF=0.75;AN=4;BaseQRankSum=1.05;ClippingRankSum=0.00;DP=19;ExcessHet=3.0103;FS=0.000;MLEAC=3;MLEAF=0.750;MQ=60.00;MQRankSum=0.00;QD=14.33;ReadPosRankSum=0.819;SOR=2.419	GT:AD:DP:GQ:PL	0/1:4,5:9:53:78,0,53	1/1:0,10:10:29:224,29,0
NW_004755697.1	20270	.	C	T	304.52	PASS	AC=2;AF=0.5;AN=4;DP=16;ExcessHet=0.7918;FS=0.000;MLEAC=2;MLEAF=0.500;MQ=60.00;QD=29.37;SOR=4.407	GT:AD:DP:GQ:PGT:PID:PL	0/0:8,0:8:24:.:.:0,24,190	1/1:0,8:8:24:1|1:20182_A_C:339,24,0
NW_004755697.1	20328	.	C	T	80.41	PASS	AC=1;AF=0.25;AN=4;BaseQRankSum=1.61;ClippingRankSum=0.00;DP=15;ExcessHet=3.0103;FS=0.000;MLEAC=1;MLEAF=0.250;MQ=60.00;MQRankSum=0.00;QD=10.05;ReadPosRankSum=-1.242e+00;SOR=1.863	GT:AD:DP:GQ:PL	0/0:7,0:7:21:0,21,148	0/1:2,6:8:9:110,0,9
NW_004755697.1	20361	.	T	C	67.44	PASS	AC=3;AF=0.75;AN=4;BaseQRankSum=-1.645e+00;ClippingRankSum=0.00;DP=8;ExcessHet=3.0103;FS=0.000;MLEAC=3;MLEAF=0.750;MQ=60.00;MQRankSum=0.00;QD=8.43;ReadPosRankSum=-1.890e-01;SOR=1.179	GT:AD:DP:GQ:PL	1/1:0,2:2:6:45,6,0	0/1:3,3:6:51:51,0,106
NW_004755697.1	20481	.	A	G	47.28	PASS	AC=1;AF=0.25;AN=4;BaseQRankSum=-9.670e-01;ClippingRankSum=0.00;DP=13;ExcessHet=3.0103;FS=0.000;MLEAC=1;MLEAF=0.250;MQ=60.00;MQRankSum=0.00;QD=7.88;ReadPosRankSum=0.842;SOR=1.329	GT:AD:DP:GQ:PL	0/1:2,4:6:31:77,0,31	0/0:7,0:7:18:0,18,270
NW_004755697.1	24149	.	A	T	99.89	PASS	AC=1;AF=0.25;AN=4;BaseQRankSum=-2.287e+00;ClippingRankSum=0.00;DP=17;ExcessHet=3.0103;FS=0.000;MLEAC=2;MLEAF=0.500;MQ=60.00;MQRankSum=0.00;QD=9.99;ReadPosRankSum=1.16;SOR=2.303	GT:AD:DP:GQ:PL	0/0:7,0:7:0:0,0,82	0/1:2,8:10:20:126,0,20
NW_004755697.1	24263	.	T	C	27.19	PASS	AC=1;AF=0.25;AN=4;BaseQRankSum=2.36;ClippingRankSum=0.00;DP=27;ExcessHet=3.0103;FS=0.000;MLEAC=1;MLEAF=0.250;MQ=60.00;MQRankSum=0.00;QD=2.47;ReadPosRankSum=0.00;SOR=0.086	GT:AD:DP:GQ:PL	0/1:9,2:11:57:57,0,348	0/0:16,0:16:45:0,45,675
NW_004755697.1	24334	.	A	G	117.19	PASS	AC=1;AF=0.25;AN=4;BaseQRankSum=0.00;ClippingRankSum=0.00;DP=24;ExcessHet=3.0103;FS=0.000;MLEAC=1;MLEAF=0.250;MQ=60.00;MQRankSum=0.00;QD=10.65;ReadPosRankSum=-2.300e-02;SOR=0.330	GT:AD:DP:GQ:PGT:PID:PL	0/1:7,4:11:99:0|1:24334_A_G:147,0,292	0/0:13,0:13:33:.:.:0,33,495
NW_004755697.1	24342	.	G	T	138.19	PASS	AC=1;AF=0.25;AN=4;BaseQRankSum=0.549;ClippingRankSum=0.00;DP=25;ExcessHet=3.0103;FS=0.000;MLEAC=1;MLEAF=0.250;MQ=60.00;MQRankSum=0.00;QD=11.52;ReadPosRankSum=-1.880e-01;SOR=0.446	GT:AD:DP:GQ:PGT:PID:PL	0/1:7,5:12:99:0|1:24334_A_G:168,0,289	0/0:13,0:13:39:.:.:0,39,295
NW_004755697.1	25071	.	CTATA	C	115.49	PASS	AC=2;AF=0.5;AN=4;DP=10;ExcessHet=0.7918;FS=0.000;MLEAC=2;MLEAF=0.500;MQ=61.53;QD=28.87;SOR=3.258	GT:AD:DP:GQ:PL	0/0:6,0:6:15:0,15,225	1/1:0,4:4:12:158,12,0
NW_004755697.1	36036	.	A	T	65.14	PASS	AC=2;AF=0.5;AN=4;BaseQRankSum=1.47;ClippingRankSum=0.00;DP=20;ExcessHet=1.5490;FS=0.000;MLEAC=3;MLEAF=0.750;MQ=60.00;MQRankSum=0.00;QD=9.31;ReadPosRankSum=0.00;SOR=2.584	GT:AD:DP:GQ:PL	1/1:1,6:7:10:93,10,0	0/0:13,0:13:0:0,0,196
NW_004755697.1	36381	.	G	C	247.87	PASS	AC=1;AF=0.25;AN=4;BaseQRankSum=0.489;ClippingRankSum=0.00;DP=16;ExcessHet=3.0103;FS=0.000;MLEAC=2;MLEAF=0.500;MQ=60.00;MQRankSum=0.00;QD=30.98;ReadPosRankSum=-8.870e-01;SOR=2.833	GT:AD:DP:GQ:PGT:PID:PL	0/1:1,7:8:42:0|1:36381_G_C:274,0,42	0/0:8,0:8:0:.:.:0,0,143
NW_004755697.1	36396	.	A	T	309.87	PASS	AC=1;AF=0.25;AN=4;BaseQRankSum=0.00;ClippingRankSum=0.00;DP=27;ExcessHet=3.9794;FS=0.000;MLEAC=2;MLEAF=0.500;MQ=60.00;MQRankSum=0.00;QD=25.82;ReadPosRankSum=-4.370e-01;SOR=2.670	GT:AD:DP:GQ:PGT:PID:PL	0/1:2,10:12:33:0|1:36381_G_C:336,0,33	0/0:15,0:15:0:.:.:0,0,266
NW_004755697.1	36748	.	T	C	319.19	PASS	AC=3;AF=0.75;AN=4;BaseQRankSum=-2.515e+00;ClippingRankSum=0.00;DP=20;ExcessHet=3.0103;FS=0.000;MLEAC=3;MLEAF=0.750;MQ=60.00;MQRankSum=0.00;QD=15.96;ReadPosRankSum=2.52;SOR=3.056	GT:AD:DP:GQ:PL	0/1:3,6:9:99:115,0,108	1/1:0,11:11:32:234,32,0
NW_004755697.1	38915	.	A	G	43.37	PASS	AC=1;AF=0.25;AN=4;BaseQRankSum=-1.834e+00;ClippingRankSum=0.00;DP=11;ExcessHet=3.0103;FS=0.000;MLEAC=1;MLEAF=0.250;MQ=60.00;MQRankSum=0.00;QD=7.23;ReadPosRankSum=0.842;SOR=1.329	GT:AD:DP:GQ:PL	0/0:5,0:5:15:0,15,124	0/1:2,4:6:31:73,0,31
NW_004755697.1	39449	.	A	G	263.39	PASS	AC=3;AF=0.75;AN=4;BaseQRankSum=1.28;ClippingRankSum=0.00;DP=14;ExcessHet=3.0103;FS=0.000;MLEAC=3;MLEAF=0.750;MQ=60.00;MQRankSum=0.00;QD=18.81;ReadPosRankSum=-8.420e-01;SOR=3.912	GT:AD:DP:GQ:PL	0/1:1,4:5:8:80,0,8	1/1:0,9:9:27:212,27,0
NW_004755697.1	39485	.	C	T	209.37	PASS	AC=3;AF=0.75;AN=4;BaseQRankSum=0.674;ClippingRankSum=0.00;DP=9;ExcessHet=3.0103;FS=0.000;MLEAC=3;MLEAF=0.750;MQ=60.00;MQRankSum=0.00;QD=23.26;ReadPosRankSum=-1.383e+00;SOR=2.093	GT:AD:DP:GQ:PGT:PID:PL	1/1:0,5:5:15:1|1:39485_C_T:204,15,0	0/1:2,2:4:34:.:.:35,0,34
NW_004755697.1	39494	.	C	A	175.69	PASS	AC=2;AF=0.5;AN=4;DP=7;ExcessHet=3.0103;FS=0.000;MLEAC=3;MLEAF=0.750;MQ=60.00;QD=30.42;SOR=3.258	GT:AD:DP:GQ:PGT:PID:PL	1/1:0,4:4:15:1|1:39485_C_T:204,15,0	0/0:3,0:3:0:.:.:0,0,25
NW_004755697.1	39755	.	G	T	178.37	PASS	AC=1;AF=0.25;AN=4;BaseQRankSum=1.28;ClippingRankSum=0.00;DP=8;ExcessHet=3.0103;FS=0.000;MLEAC=1;MLEAF=0.250;MQ=60.00;MQRankSum=0.00;QD=25.14;ReadPosRankSum=0.524;SOR=1.981	GT:AD:DP:GQ:PGT:PID:PL	0/0:3,0:3:9:.:.:0,9,68	0/1:1,4:5:5:0|1:39692_A_C:207,0,5
NW_004755697.1	39884	.	G	A	36.20	PASS	AC=1;AF=0.25;AN=4;BaseQRankSum=-5.240e-01;ClippingRankSum=0.00;DP=15;ExcessHet=3.0103;FS=0.000;MLEAC=1;MLEAF=0.500;MQ=47.43;MQRankSum=0.00;QD=7.24;ReadPosRankSum=0.524;SOR=0.446	GT:AD:DP:GQ:PL	0/0:.:10:1	0/1:3,2:5:63:63,0,81
NW_004755697.1	40611	.	C	T	43.30	PASS	AC=2;AF=0.5;AN=4;DP=8;ExcessHet=3.0103;FS=0.000;MLEAC=3;MLEAF=0.750;MQ=60.00;QD=14.43;SOR=2.833	GT:AD:DP:GQ:PL	1/1:0,3:3:9:71,9,0	0/0:5,0:5:0:0,0,76
NW_004755697.1	40767	.	A	G	101.89	PASS	AC=2;AF=0.5;AN=4;DP=11;ExcessHet=0.7918;FS=0.000;MLEAC=2;MLEAF=0.500;MQ=60.00;QD=33.96;SOR=2.833	GT:AD:DP:GQ:PGT:PID:PL	1/1:0,3:3:9:1|1:40767_A_G:135,9,0	0/0:8,0:8:21:.:.:0,21,315
NW_004755697.1	40776	.	T	G	106.61	PASS	AC=2;AF=0.5;AN=4;DP=11;ExcessHet=0.7918;FS=0.000;MLEAC=3;MLEAF=0.750;MQ=60.00;QD=26.96;SOR=2.833	GT:AD:DP:GQ:PGT:PID:PL	1/1:0,3:3:9:1|1:40767_A_G:135,9,0	0/0:8,0:8:1:.:.:0,1,151
NW_004755697.1	40813	.	A	T	66.89	PASS	AC=2;AF=0.5;AN=4;DP=10;ExcessHet=3.0103;FS=0.000;MLEAC=3;MLEAF=0.750;MQ=60.00;QD=16.72;SOR=3.258	GT:AD:DP:GQ:PL	1/1:0,4:4:12:95,12,0	0/0:6,0:6:0:0,0,104
NW_004755697.1	40841	.	C	A	30.72	PASS	AC=2;AF=0.5;AN=4;DP=13;ExcessHet=3.0103;FS=0.000;MLEAC=2;MLEAF=1.00;MQ=60.00;QD=10.24;SOR=2.833	GT:AD:DP:GQ:PL	0/0:.:10:1	1/1:0,3:3:9:57,9,0
NW_004755697.1	45894	.	C	T	759.54	PASS	AC=3;AF=0.75;AN=4;BaseQRankSum=-4.197e+00;ClippingRankSum=0.00;DP=72;ExcessHet=3.0103;FS=0.000;MLEAC=3;MLEAF=0.750;MQ=60.00;MQRankSum=0.00;QD=10.55;ReadPosRankSum=-7.790e-01;SOR=1.002	GT:AD:DP:GQ:PL	1/1:0,36:36:99:783,106,0	0/1:31,5:36:6:6,0,618
NW_004755697.1	45915	.	T	A	1111.19	PASS	AC=3;AF=0.75;AN=4;BaseQRankSum=-2.734e+00;ClippingRankSum=0.00;DP=85;ExcessHet=3.0103;FS=0.000;MLEAC=3;MLEAF=0.750;MQ=60.00;MQRankSum=0.00;QD=13.07;ReadPosRankSum=1.66;SOR=1.554	GT:AD:DP:GQ:PL	1/1:1,46:47:99:1027,115,0	0/1:28,10:38:99:114,0,570
NW_004755697.1	45930	.	C	T	145.19	PASS	AC=1;AF=0.25;AN=4;BaseQRankSum=4.53;ClippingRankSum=0.00;DP=92;ExcessHet=3.0103;FS=0.000;MLEAC=1;MLEAF=0.250;MQ=60.00;MQRankSum=0.00;QD=2.74;ReadPosRankSum=-4.340e-01;SOR=0.465	GT:AD:DP:GQ:PL	0/1:39,14:53:99:175,0,720	0/0:39,0:39:99:0,99,1485
NW_004755697.1	46454	.	C	T	605.19	PASS	AC=1;AF=0.25;AN=4;BaseQRankSum=-1.180e-01;ClippingRankSum=0.00;DP=94;ExcessHet=3.0103;FS=0.000;MLEAC=1;MLEAF=0.250;MQ=86.72;MQRankSum=0.00;QD=13.45;ReadPosRankSum=2.09;SOR=0.302	GT:AD:DP:GQ:PL	0/0:47,2:49:99:0,99,1067	0/1:12,33:45:99:635,0,147
NW_004755697.1	47102	.	G	A	194.21	PASS	AC=2;AF=0.5;AN=4;DP=19;ExcessHet=3.0103;FS=0.000;MLEAC=2;MLEAF=1.00;MQ=60.00;QD=21.58;SOR=4.615	GT:AD:DP:GQ:PL	1/1:0,9:9:27:221,27,0	0/0:.:10:1
NW_004755698.1	1437	.	A	G	64.17	PASS	AC=2;AF=0.5;AN=4;DP=12;ExcessHet=3.0103;FS=0.000;MLEAC=2;MLEAF=1.00;MQ=60.00;QD=32.08;SOR=0.693	GT:AD:DP:GQ:PGT:PID:PL	1/1:0,2:2:6:1|1:1437_A_G:90,6,0	0/0:.:10:1
NW_004755698.1	1447	.	A	C	64.17	PASS	AC=2;AF=0.5;AN=4;DP=12;ExcessHet=3.0103;FS=0.000;MLEAC=2;MLEAF=1.00;MQ=60.00;QD=32.08;SOR=0.693	GT:AD:DP:GQ:PGT:PID:PL	1/1:0,2:2:6:1|1:1437_A_G:90,6,0	0/0:.:10:1
NW_004755708.1	4469	.	T	C	21.20	PASS	AC=2;AF=0.5;AN=4;DP=12;ExcessHet=3.0103;FS=0.000;MLEAC=2;MLEAF=1.00;MQ=60.00;QD=10.60;SOR=2.303	GT:AD:DP:GQ:PL	0/0:.:10:1	1/1:0,2:2:6:47,6,0
NW_004755710.1	1634	.	T	A	21.20	PASS	AC=2;AF=0.5;AN=4;DP=12;ExcessHet=3.0103;FS=0.000;MLEAC=2;MLEAF=1.00;MQ=60.00;QD=10.60;SOR=2.303	GT:AD:DP:GQ:PL	0/0:.:10:1	1/1:0,2:2:6:47,6,0
NW_004755719.1	9810	.	G	A	64.17	PASS	AC=2;AF=0.5;AN=4;DP=12;ExcessHet=3.0103;FS=0.000;MLEAC=2;MLEAF=1.00;MQ=60.00;QD=32.08;SOR=2.303	GT:AD:DP:GQ:PGT:PID:PL	0/0:.:10:1	1/1:0,2:2:6:1|1:9810_G_A:90,6,0
NW_004755719.1	9811	.	C	T	64.17	PASS	AC=2;AF=0.5;AN=4;DP=12;ExcessHet=3.0103;FS=0.000;MLEAC=2;MLEAF=1.00;MQ=60.00;QD=32.08;SOR=2.303	GT:AD:DP:GQ:PGT:PID:PL	0/0:.:10:1	1/1:0,2:2:6:1|1:9810_G_A:90,6,0
NW_004755719.1	13310	.	GA	G	32.13	PASS	AC=2;AF=0.5;AN=4;DP=11;ExcessHet=3.0103;FS=0.000;MLEAC=2;MLEAF=1.00;MQ=60.00;QD=32.13;SOR=1.609	GT:AD:DP:GQ:PGT:PID:PL	1/1:0,1:1:6:1|1:13310_GA_G:67,6,0	0/0:.:10:1
NW_004755719.1	13321	.	A	T	41.17	PASS	AC=2;AF=0.5;AN=4;DP=12;ExcessHet=3.0103;FS=0.000;MLEAC=2;MLEAF=1.00;MQ=60.00;QD=20.59;SOR=2.303	GT:AD:DP:GQ:PGT:PID:PL	1/1:0,2:2:6:1|1:13310_GA_G:67,6,0	0/0:.:10:1
NW_004755719.1	13352	.	T	TA	68.29	PASS	AC=2;AF=0.5;AN=4;DP=15;ExcessHet=3.0103;FS=0.000;MLEAC=2;MLEAF=1.00;MQ=68.43;QD=13.66;SOR=3.611	GT:AD:DP:GQ:PL	1/1:0,5:5:15:104,15,0	0/0:.:10:1
NW_004755719.1	13626	.	A	T	34.71	PASS	AC=2;AF=0.5;AN=4;DP=13;ExcessHet=3.0103;FS=0.000;MLEAC=2;MLEAF=1.00;MQ=60.00;QD=11.57;SOR=2.833	GT:AD:DP:GQ:PL	1/1:0,3:3:9:61,9,0	0/0:.:10:1
NW_004755719.1	13683	.	A	G	68.46	PASS	AC=2;AF=0.5;AN=4;DP=14;ExcessHet=3.0103;FS=0.000;MLEAC=2;MLEAF=1.00;MQ=60.00;QD=17.12;SOR=3.258	GT:AD:DP:GQ:PL	1/1:0,4:4:12:95,12,0	0/0:.:10:1
NW_004755719.1	14226	.	G	A	116.46	PASS	AC=2;AF=0.5;AN=4;DP=14;ExcessHet=3.0103;FS=0.000;MLEAC=2;MLEAF=1.00;MQ=60.00;QD=29.12;SOR=3.258	GT:AD:DP:GQ:PGT:PID:PL	1/1:0,4:4:12:1|1:14226_G_A:143,12,0	0/0:.:10:1
NW_004755719.1	14227	.	G	A	116.46	PASS	AC=2;AF=0.5;AN=4;DP=14;ExcessHet=3.0103;FS=0.000;MLEAC=2;MLEAF=1.00;MQ=60.00;QD=29.12;SOR=3.258	GT:AD:DP:GQ:PGT:PID:PL	1/1:0,4:4:12:1|1:14226_G_A:143,12,0	0/0:.:10:1
NW_004755719.1	14353	.	G	T	54.46	PASS	AC=2;AF=0.5;AN=4;DP=14;ExcessHet=3.0103;FS=0.000;MLEAC=2;MLEAF=1.00;MQ=53.67;QD=13.62;SOR=3.258	GT:AD:DP:GQ:PL	1/1:0,4:4:12:81,12,0	0/0:.:10:1
NW_004755719.1	14387	.	A	G	23.19	PASS	AC=2;AF=0.5;AN=4;DP=12;ExcessHet=3.0103;FS=0.000;MLEAC=2;MLEAF=1.00;MQ=42.43;QD=11.60;SOR=2.303	GT:AD:DP:GQ:PL	1/1:0,2:2:6:49,6,0	0/0:.:10:1
NW_004755719.1	50212	.	G	A	20	PASS	AC=2;AF=0.5;AN=4;DP=11;ExcessHet=3.0103;FS=0.000;MLEAC=2;MLEAF=1.00;MQ=60.00;QD=20.00;SOR=1.609	GT:AD:DP:GQ:PGT:PID:PL	1/1:0,1:1:3:1|1:50212_G_A:45,3,0	0/0:.:10:1
NW_004755719.1	50218	.	A	G	42.17	PASS	AC=2;AF=0.5;AN=4;DP=12;ExcessHet=3.0103;FS=0.000;MLEAC=2;MLEAF=1.00;MQ=48.99;QD=21.09;SOR=2.303	GT:AD:DP:GQ:PGT:PID:PL	1/1:0,2:2:6:1|1:50212_G_A:68,6,0	0/0:.:10:1
NW_004755719.1	75847	.	G	A	53.17	PASS	AC=2;AF=0.5;AN=4;DP=12;ExcessHet=3.0103;FS=0.000;MLEAC=2;MLEAF=1.00;MQ=60.00;QD=26.58;SOR=2.303	GT:AD:DP:GQ:PGT:PID:PL	0/0:.:10:1	1/1:0,2:2:6:1|1:75847_G_A:79,6,0
NW_004755719.1	75857	.	C	T	53.17	PASS	AC=2;AF=0.5;AN=4;DP=12;ExcessHet=3.0103;FS=0.000;MLEAC=2;MLEAF=1.00;MQ=60.00;QD=26.58;SOR=2.303	GT:AD:DP:GQ:PGT:PID:PL	0/0:.:10:1	1/1:0,2:2:6:1|1:75847_G_A:79,6,0
NW_004755720.1	36496	.	T	C	20.21	PASS	AC=2;AF=0.5;AN=4;DP=12;ExcessHet=3.0103;FS=0.000;MLEAC=2;MLEAF=1.00;MQ=48.99;QD=10.11;SOR=2.303	GT:AD:DP:GQ:PL	1/1:0,2:2:6:46,6,0	0/0:.:10:1
NW_004755726.1	2794	.	C	A	194.75	PASS	AC=2;AF=0.5;AN=4;DP=6;ExcessHet=0.7918;FS=0.000;MLEAC=3;MLEAF=0.750;MQ=60.00;QD=27.53;SOR=3.611	GT:AD:DP:GQ:PGT:PID:PL	1/1:0,5:5:15:1|1:2794_C_A:225,15,0	0/0:1,0:1:3:.:.:0,3,21
NW_004755726.1	2802	.	C	A	198.33	PASS	AC=2;AF=0.5;AN=4;DP=15;ExcessHet=3.0103;FS=0.000;MLEAC=2;MLEAF=1.00;MQ=54.77;QD=32.91;SOR=3.611	GT:AD:DP:GQ:PGT:PID:PL	1/1:0,5:5:15:1|1:2794_C_A:225,15,0	0/0:.:10:1
NW_004755728.1	1804	.	T	C	64.17	PASS	AC=2;AF=0.5;AN=4;DP=12;ExcessHet=3.0103;FS=0.000;MLEAC=2;MLEAF=1.00;MQ=48.99;QD=32.08;SOR=2.303	GT:AD:DP:GQ:PGT:PID:PL	0/0:.:10:1	1/1:0,2:2:6:1|1:1804_T_C:90,6,0
NW_004755728.1	1808	.	C	G	64.17	PASS	AC=2;AF=0.5;AN=4;DP=12;ExcessHet=3.0103;FS=0.000;MLEAC=2;MLEAF=1.00;MQ=48.99;QD=32.08;SOR=2.303	GT:AD:DP:GQ:PGT:PID:PL	0/0:.:10:1	1/1:0,2:2:6:1|1:1804_T_C:90,6,0
NW_004755735.1	154	.	A	T	23.19	PASS	AC=2;AF=0.5;AN=4;DP=12;ExcessHet=3.0103;FS=0.000;MLEAC=2;MLEAF=1.00;MQ=48.99;QD=11.60;SOR=2.303	GT:AD:DP:GQ:PL	1/1:0,2:2:6:49,6,0	0/0:.:10:1
NW_004755735.1	186	.	G	A	51.17	PASS	AC=2;AF=0.5;AN=4;DP=12;ExcessHet=3.0103;FS=0.000;MLEAC=2;MLEAF=1.00;MQ=42.43;QD=25.58;SOR=2.303	GT:AD:DP:GQ:PGT:PID:PL	1/1:0,2:2:6:1|1:186_G_A:77,6,0	0/0:.:10:1
NW_004755735.1	202	.	T	G	51.17	PASS	AC=2;AF=0.5;AN=4;DP=12;ExcessHet=3.0103;FS=0.000;MLEAC=2;MLEAF=1.00;MQ=42.43;QD=25.58;SOR=2.303	GT:AD:DP:GQ:PGT:PID:PL	1/1:0,2:2:6:1|1:186_G_A:77,6,0	0/0:.:10:1
NW_004755738.1	1328	.	G	C	44.71	PASS	AC=2;AF=0.5;AN=4;DP=13;ExcessHet=3.0103;FS=0.000;MLEAC=2;MLEAF=1.00;MQ=42.43;QD=14.90;SOR=2.833	GT:AD:DP:GQ:PL	0/0:.:10:1	1/1:0,3:3:9:71,9,0
NW_004755742.1	3505	.	G	A	23.19	PASS	AC=2;AF=0.5;AN=4;DP=12;ExcessHet=3.0103;FS=0.000;MLEAC=2;MLEAF=1.00;MQ=70.00;QD=11.60;SOR=2.303	GT:AD:DP:GQ:PL	1/1:0,2:2:6:49,6,0	0/0:.:10:1
NW_004755742.1	23128	.	C	CAAA	73.47	PASS	AC=2;AF=0.5;AN=4;DP=4;ExcessHet=0.7918;FS=0.000;MLEAC=3;MLEAF=0.750;MQ=63.51;QD=24.49;SOR=2.833	GT:AD:DP:GQ:PL	1/1:0,3:3:9:112,9,0	0/0:1,0:1:3:0,3,18
NW_004755749.1	564	.	CTCCTTCTTG	C	441.76	PASS	AC=3;AF=0.75;AN=4;BaseQRankSum=0.00;ClippingRankSum=0.00;DP=12;ExcessHet=3.0103;FS=0.000;MLEAC=3;MLEAF=0.750;MQ=60.00;MQRankSum=0.00;QD=28.53;ReadPosRankSum=1.38;SOR=3.611	GT:AD:DP:GQ:PL	0/1:1,5:6:4:207,0,4	1/1:0,6:6:18:271,18,0
NW_004755753.1	34277	.	C	A	23.19	PASS	AC=2;AF=0.5;AN=4;DP=12;ExcessHet=3.0103;FS=0.000;MLEAC=2;MLEAF=1.00;MQ=60.00;QD=11.60;SOR=2.303	GT:AD:DP:GQ:PL	1/1:0,2:2:6:49,6,0	0/0:.:10:1
NW_004755753.1	49481	.	A	G	26.18	PASS	AC=2;AF=0.5;AN=4;DP=12;ExcessHet=3.0103;FS=0.000;MLEAC=2;MLEAF=1.00;MQ=60.00;QD=13.09;SOR=2.303	GT:AD:DP:GQ:PL	1/1:0,2:2:6:52,6,0	0/0:.:10:1
NW_004755762.1	2202	.	C	A	41.71	PASS	AC=2;AF=0.5;AN=4;DP=13;ExcessHet=3.0103;FS=0.000;MLEAC=2;MLEAF=1.00;MQ=51.96;QD=13.90;SOR=2.833	GT:AD:DP:GQ:PL	1/1:0,3:3:9:68,9,0	0/0:.:10:1
NW_004755762.1	2780	.	T	A	21.20	PASS	AC=2;AF=0.5;AN=4;DP=12;ExcessHet=3.0103;FS=0.000;MLEAC=2;MLEAF=1.00;MQ=60.00;QD=10.60;SOR=2.303	GT:AD:DP:GQ:PL	0/0:.:10:1	1/1:0,2:2:6:47,6,0
NW_004755764.1	8098	.	A	G	925.19	PASS	AC=3;AF=0.75;AN=4;BaseQRankSum=-1.095e+00;ClippingRankSum=0.00;DP=54;ExcessHet=3.0103;FS=0.000;MLEAC=3;MLEAF=0.750;MQ=60.00;MQRankSum=0.00;QD=17.13;ReadPosRankSum=-1.774e+00;SOR=3.098	GT:AD:DP:GQ:PL	1/1:0,31:31:92:707,92,0	0/1:9,14:23:99:248,0,145
NW_004755764.1	8839	.	T	C	1568.19	PASS	AC=3;AF=0.75;AN=4;BaseQRankSum=-9.320e-01;ClippingRankSum=0.00;DP=57;ExcessHet=3.0103;FS=0.000;MLEAC=3;MLEAF=0.750;MQ=60.38;MQRankSum=0.660;QD=27.51;ReadPosRankSum=0.986;SOR=3.729	GT:AD:DP:GQ:PL	1/1:0,29:29:86:995,86,0	0/1:7,21:28:88:603,0,88
NW_004755764.1	8887	.	C	CGGTTGT	258.54	PASS	AC=1;AF=0.25;AN=4;BaseQRankSum=0.466;ClippingRankSum=0.00;DP=31;ExcessHet=3.0103;FS=0.000;MLEAC=1;MLEAF=0.250;MQ=92.70;MQRankSum=3.47;QD=21.54;ReadPosRankSum=0.988;SOR=0.070	GT:AD:DP:GQ:PL	0/1:8,4:12:99:288,0,303	0/0:17,0:19:53:0,53,462
NW_004755764.1	43025	.	T	TA	71.38	PASS	AC=1;AF=0.25;AN=4;DP=16;ExcessHet=3.0103;FS=0.000;MLEAC=1;MLEAF=0.500;MQ=60.28;QD=23.79;SOR=3.912	GT:AD:DP:GQ:PL	0/0:.:10:1	0/1:0,3:6:13:49,0,13
NW_004755764.1	43118	.	T	C	53.63	PASS	AC=1;AF=0.25;AN=4;BaseQRankSum=-2.530e-01;ClippingRankSum=0.00;DP=7;ExcessHet=3.0103;FS=0.000;MLEAC=1;MLEAF=0.250;MQ=60.00;MQRankSum=0.00;QD=10.73;ReadPosRankSum=0.00;SOR=1.981	GT:AD:DP:GQ:PL	0/1:1,4:5:10:82,0,10	0/0:2,0:2:6:0,6,49
NW_004755768.1	1012	.	C	T	503.19	PASS	AC=3;AF=0.75;AN=4;BaseQRankSum=1.71;ClippingRankSum=0.00;DP=20;ExcessHet=3.0103;FS=0.000;MLEAC=3;MLEAF=0.750;MQ=60.00;MQRankSum=0.00;QD=25.16;ReadPosRankSum=-2.297e+00;SOR=2.093	GT:AD:DP:GQ:PGT:PID:PL	1/1:0,9:9:33:1|1:1012_C_T:425,33,0	0/1:5,6:11:70:.:.:108,0,70
NW_004755768.1	1236	.	G	A	1736.19	PASS	AC=3;AF=0.75;AN=4;BaseQRankSum=-3.722e+00;ClippingRankSum=0.00;DP=135;ExcessHet=3.0103;FS=0.000;MLEAC=3;MLEAF=0.750;MQ=60.00;MQRankSum=0.00;QD=12.86;ReadPosRankSum=0.553;SOR=0.551	GT:AD:DP:GQ:PL	1/1:6,57:63:59:1158,59,0	0/1:36,36:72:99:608,0,653
NW_004755768.1	1447	.	T	G	73.37	PASS	AC=2;AF=0.5;AN=4;DP=15;ExcessHet=3.0103;FS=0.000;MLEAC=2;MLEAF=1.00;MQ=59.63;QD=14.67;SOR=3.611	GT:AD:DP:GQ:PL	0/0:.:10:1	1/1:0,5:5:14:100,14,0
NW_004755768.1	1856	.	AT	A	190.82	PASS	AC=3;AF=0.75;AN=4;BaseQRankSum=-3.190e-01;ClippingRankSum=0.00;DP=11;ExcessHet=3.0103;FS=0.000;MLEAC=3;MLEAF=0.750;MQ=63.02;MQRankSum=0.921;QD=17.35;ReadPosRankSum=0.00;SOR=2.494	GT:AD:DP:GQ:PL	1/1:0,3:3:9:78,9,0	0/1:2,6:8:63:151,0,63
NW_004755768.1	2027	.	G	GT	38.16	PASS	AC=1;AF=0.25;AN=4;BaseQRankSum=-1.242e+00;ClippingRankSum=0.00;DP=18;ExcessHet=3.0103;FS=0.000;MLEAC=1;MLEAF=0.500;MQ=56.92;MQRankSum=0.00;QD=4.77;ReadPosRankSum=1.72;SOR=0.693	GT:AD:DP:GQ:PL	0/0:.:10:1	0/1:4,4:8:74:74,0,83
NW_004755768.1	2052	.	GGAAAATT	G	34.38	PASS	AC=1;AF=0.25;AN=4;BaseQRankSum=-1.068e+00;ClippingRankSum=0.00;DP=10;ExcessHet=3.0103;FS=0.000;MLEAC=2;MLEAF=0.500;MQ=60.00;MQRankSum=0.00;QD=4.91;ReadPosRankSum=1.98;SOR=0.223	GT:AD:DP:GQ:PL	0/0:3,0:3:0:0,0,5	0/1:5,2:7:69:69,0,204
NW_004755768.1	2071	.	CT	C	77.40	PASS	AC=3;AF=0.75;AN=4;BaseQRankSum=0.792;ClippingRankSum=0.00;DP=9;ExcessHet=3.0103;FS=0.000;MLEAC=3;MLEAF=0.750;MQ=60.00;MQRankSum=0.00;QD=8.60;ReadPosRankSum=0.484;SOR=1.402	GT:AD:DP:GQ:PL	1/1:0,2:2:6:43,6,0	0/1:3,4:7:55:72,0,55
NW_004755768.1	2254	.	T	A	139.86	PASS	AC=3;AF=0.75;AN=4;BaseQRankSum=-2.965e+00;ClippingRankSum=0.00;DP=14;ExcessHet=3.0103;FS=0.000;MLEAC=3;MLEAF=0.750;MQ=60.00;MQRankSum=0.00;QD=9.99;ReadPosRankSum=0.908;SOR=1.765	GT:AD:DP:GQ:PL	1/1:0,3:3:9:68,9,0	0/1:4,7:11:67:101,0,67
NW_004755768.1	2295	.	G	C	231.54	PASS	AC=3;AF=0.75;AN=4;BaseQRankSum=-5.240e-01;ClippingRankSum=0.00;DP=13;ExcessHet=3.0103;FS=0.000;MLEAC=3;MLEAF=0.750;MQ=60.00;MQRankSum=0.00;QD=17.81;ReadPosRankSum=-2.040e-01;SOR=1.609	GT:AD:DP:GQ:PGT:PID:PL	1/1:0,3:3:12:1|1:2292_T_G:162,12,0	0/1:4,6:10:65:.:.:99,0,65
NW_004755768.1	2329	.	C	T	101.86	PASS	AC=3;AF=0.75;AN=4;BaseQRankSum=1.96;ClippingRankSum=0.00;DP=9;ExcessHet=3.0103;FS=0.000;MLEAC=3;MLEAF=0.750;MQ=60.00;MQRankSum=0.00;QD=11.32;ReadPosRankSum=-6.740e-01;SOR=1.402	GT:AD:DP:GQ:PL	1/1:0,3:3:9:74,9,0	0/1:3,3:6:39:57,0,39
NW_004755768.1	2609	.	T	G	97.97	PASS	AC=1;AF=0.25;AN=4;BaseQRankSum=-1.150e+00;ClippingRankSum=0.00;DP=6;ExcessHet=3.0103;FS=0.000;MLEAC=2;MLEAF=0.500;MQ=60.00;MQRankSum=0.00;QD=24.49;ReadPosRankSum=1.15;SOR=1.609	GT:AD:DP:GQ:PGT:PID:PL	0/0:2,0:2:0:.:.:0,0,2	0/1:1,3:4:18:0|1:2609_T_G:123,0,18
NW_004755768.1	2618	.	T	A	108.71	PASS	AC=2;AF=0.5;AN=4;DP=13;ExcessHet=3.0103;FS=0.000;MLEAC=2;MLEAF=1.00;MQ=46.48;QD=28.46;SOR=2.833	GT:AD:DP:GQ:PGT:PID:PL	0/0:.:10:1	1/1:0,3:3:9:1|1:2609_T_G:135,9,0
NW_004755768.1	2721	.	T	C	21.20	PASS	AC=2;AF=0.5;AN=4;DP=12;ExcessHet=3.0103;FS=0.000;MLEAC=2;MLEAF=1.00;MQ=37.95;QD=10.60;SOR=2.303	GT:AD:DP:GQ:PL	0/0:.:10:1	1/1:0,2:2:6:47,6,0
NW_004755768.1	3103	.	T	A	82.88	PASS	AC=3;AF=0.75;AN=4;BaseQRankSum=1.15;ClippingRankSum=0.00;DP=6;ExcessHet=3.0103;FS=0.000;MLEAC=3;MLEAF=0.750;MQ=61.78;MQRankSum=0.319;QD=13.81;ReadPosRankSum=1.15;SOR=2.303	GT:AD:DP:GQ:PL	1/1:0,2:2:6:49,6,0	0/1:1,3:4:12:62,0,12
NW_004755773.1	21	.	T	C	507.19	PASS	AC=1;AF=0.25;AN=4;BaseQRankSum=-5.205e+00;ClippingRankSum=0.00;DP=58;ExcessHet=3.0103;FS=0.000;MLEAC=1;MLEAF=0.250;MQ=60.00;MQRankSum=0.00;QD=16.36;ReadPosRankSum=-9.760e-01;SOR=0.527	GT:AD:DP:GQ:PGT:PID:PL	0/0:27,0:27:81:.:.:0,81,642	0/1:17,14:31:99:0|1:21_T_C:537,0,690
NW_004755773.1	24	.	T	C	507.19	PASS	AC=1;AF=0.25;AN=4;BaseQRankSum=0.972;ClippingRankSum=0.00;DP=58;ExcessHet=3.0103;FS=0.000;MLEAC=1;MLEAF=0.250;MQ=60.00;MQRankSum=0.00;QD=16.36;ReadPosRankSum=-9.760e-01;SOR=0.527	GT:AD:DP:GQ:PGT:PID:PL	0/0:27,0:27:81:.:.:0,81,642	0/1:17,14:31:99:0|1:21_T_C:537,0,690
NW_004755773.1	78	.	A	G	1069.19	PASS	AC=1;AF=0.25;AN=4;BaseQRankSum=-1.088e+00;ClippingRankSum=0.00;DP=98;ExcessHet=3.0103;FS=3.080;MLEAC=1;MLEAF=0.250;MQ=60.00;MQRankSum=0.00;QD=17.82;ReadPosRankSum=0.828;SOR=2.303	GT:AD:DP:GQ:PGT:PID:PL	0/0:38,0:38:99:.:.:0,99,1485	0/1:31,29:60:99:0|1:78_A_G:1099,0,1176
NW_004755773.1	81	.	T	C	1067.19	PASS	AC=1;AF=0.25;AN=4;BaseQRankSum=6.01;ClippingRankSum=0.00;DP=99;ExcessHet=3.0103;FS=3.072;MLEAC=1;MLEAF=0.250;MQ=60.00;MQRankSum=0.00;QD=17.49;ReadPosRankSum=0.127;SOR=2.244	GT:AD:DP:GQ:PGT:PID:PL	0/0:38,0:38:99:.:.:0,99,1485	0/1:32,29:61:99:0|1:78_A_G:1097,0,1183
NW_004755773.1	377	.	A	G	21.20	PASS	AC=2;AF=0.5;AN=4;DP=12;ExcessHet=3.0103;FS=0.000;MLEAC=2;MLEAF=1.00;MQ=48.99;QD=10.60;SOR=2.303	GT:AD:DP:GQ:PL	0/0:.:10:1	1/1:0,2:2:6:47,6,0
NW_004755773.1	1179	.	T	C	44.71	PASS	AC=2;AF=0.5;AN=4;DP=13;ExcessHet=3.0103;FS=0.000;MLEAC=2;MLEAF=1.00;MQ=51.96;QD=14.90;SOR=2.833	GT:AD:DP:GQ:PL	1/1:0,3:3:9:71,9,0	0/0:.:10:1
NW_004755773.1	2812	.	A	T	151.89	PASS	AC=2;AF=0.5;AN=4;DP=7;ExcessHet=3.0103;FS=0.000;MLEAC=3;MLEAF=0.750;MQ=60.00;QD=35.02;SOR=3.258	GT:AD:DP:GQ:PGT:PID:PL	1/1:0,4:4:12:1|1:2812_A_T:180,12,0	0/0:3,0:3:0:.:.:0,0,32
NW_004755773.1	2833	.	A	T	153.46	PASS	AC=2;AF=0.5;AN=4;DP=14;ExcessHet=3.0103;FS=0.000;MLEAC=2;MLEAF=1.00;MQ=48.99;QD=32.58;SOR=3.258	GT:AD:DP:GQ:PGT:PID:PL	1/1:0,4:4:12:1|1:2812_A_T:180,12,0	0/0:.:10:1
NW_004755773.1	3234	.	T	C	262.19	PASS	AC=1;AF=0.25;AN=4;BaseQRankSum=-6.202e+00;ClippingRankSum=0.00;DP=97;ExcessHet=3.0103;FS=2.758;MLEAC=1;MLEAF=0.250;MQ=60.00;MQRankSum=0.00;QD=4.52;ReadPosRankSum=-4.050e-01;SOR=1.473	GT:AD:DP:GQ:PL	0/0:39,0:39:99:0,99,985	0/1:37,21:58:99:292,0,716
NW_004755773.1	3252	.	T	A	238.19	PASS	AC=1;AF=0.25;AN=4;BaseQRankSum=-5.280e+00;ClippingRankSum=0.00;DP=93;ExcessHet=3.0103;FS=0.000;MLEAC=1;MLEAF=0.250;MQ=60.00;MQRankSum=0.00;QD=4.41;ReadPosRankSum=-6.690e-01;SOR=0.234	GT:AD:DP:GQ:PL	0/0:39,0:39:99:0,99,985	0/1:36,18:54:99:268,0,732
NW_004755773.1	3300	.	C	T	200.19	PASS	AC=1;AF=0.25;AN=4;BaseQRankSum=4.09;ClippingRankSum=0.00;DP=64;ExcessHet=3.0103;FS=0.000;MLEAC=1;MLEAF=0.250;MQ=60.00;MQRankSum=0.00;QD=5.89;ReadPosRankSum=0.379;SOR=0.412	GT:AD:DP:GQ:PL	0/0:30,0:30:72:0,72,1080	0/1:20,14:34:99:230,0,320
NW_004755779.1	195	.	C	T	47.71	PASS	AC=2;AF=0.5;AN=4;DP=13;ExcessHet=3.0103;FS=0.000;MLEAC=2;MLEAF=1.00;MQ=60.00;QD=15.90;SOR=2.833	GT:AD:DP:GQ:PL	0/0:.:10:1	1/1:0,3:3:9:74,9,0
NW_004755779.1	546	.	T	A	337.55	PASS	AC=3;AF=0.75;AN=4;BaseQRankSum=1.28;ClippingRankSum=0.00;DP=9;ExcessHet=3.0103;FS=9.542;MLEAC=3;MLEAF=0.750;MQ=60.00;MQRankSum=0.00;QD=28.97;ReadPosRankSum=-8.420e-01;SOR=4.398	GT:AD:DP:GQ:PGT:PID:PL	1/1:0,4:4:12:1|1:546_T_A:180,12,0	0/1:1,4:5:27:0|1:546_T_A:187,0,27
NW_004755779.1	561	.	G	A	337.55	PASS	AC=3;AF=0.75;AN=4;BaseQRankSum=1.38;ClippingRankSum=0.00;DP=10;ExcessHet=3.0103;FS=10.000;MLEAC=3;MLEAF=0.750;MQ=60.00;MQRankSum=0.00;QD=33.76;ReadPosRankSum=0.210;SOR=4.608	GT:AD:DP:GQ:PGT:PID:PL	1/1:0,4:4:12:1|1:546_T_A:180,12,0	0/1:1,5:6:27:0|1:546_T_A:187,0,27
NW_004755779.1	629	.	T	G	21.20	PASS	AC=2;AF=0.5;AN=4;DP=12;ExcessHet=3.0103;FS=0.000;MLEAC=2;MLEAF=1.00;MQ=60.00;QD=10.60;SOR=0.693	GT:AD:DP:GQ:PL	0/0:.:10:1	1/1:0,2:2:6:47,6,0
NW_004755786.1	11772	.	G	T	105.42	PASS	AC=2;AF=0.5;AN=4;DP=4;ExcessHet=0.7918;FS=0.000;MLEAC=3;MLEAF=0.750;MQ=60.00;QD=30.00;SOR=2.833	GT:AD:DP:GQ:PGT:PID:PL	1/1:0,3:3:9:1|1:11772_G_T:135,9,0	0/0:1,0:1:3:.:.:0,3,23
NW_004755786.1	11778	.	G	C	105.42	PASS	AC=2;AF=0.5;AN=4;DP=4;ExcessHet=0.7918;FS=0.000;MLEAC=3;MLEAF=0.750;MQ=60.00;QD=37.12;SOR=2.833	GT:AD:DP:GQ:PGT:PID:PL	1/1:0,3:3:9:1|1:11772_G_T:135,9,0	0/0:1,0:1:3:.:.:0,3,23
NW_004755786.1	50223	.	C	T	108.71	PASS	AC=2;AF=0.5;AN=4;DP=13;ExcessHet=3.0103;FS=0.000;MLEAC=2;MLEAF=1.00;MQ=34.64;QD=31.95;SOR=2.833	GT:AD:DP:GQ:PGT:PID:PL	1/1:0,3:3:9:1|1:50223_C_T:135,9,0	0/0:.:10:1
NW_004755786.1	50229	.	A	G	137.46	PASS	AC=2;AF=0.5;AN=4;DP=14;ExcessHet=3.0103;FS=0.000;MLEAC=2;MLEAF=1.00;MQ=36.18;QD=34.37;SOR=3.258	GT:AD:DP:GQ:PGT:PID:PL	1/1:0,4:4:12:1|1:50223_C_T:164,12,0	0/0:.:10:1
NW_004755786.1	50272	.	G	C	30.72	PASS	AC=2;AF=0.5;AN=4;DP=13;ExcessHet=3.0103;FS=0.000;MLEAC=2;MLEAF=1.00;MQ=31.33;QD=10.24;SOR=2.833	GT:AD:DP:GQ:PL	1/1:0,3:3:9:57,9,0	0/0:.:10:1
NW_004755790.1	2349	.	T	A	327.20	PASS	AC=2;AF=0.5;AN=4;DP=20;ExcessHet=3.0103;FS=0.000;MLEAC=2;MLEAF=1.00;MQ=60.00;QD=32.72;SOR=4.804	GT:AD:DP:GQ:PGT:PID:PL	0/0:.:10:1	1/1:0,10:10:30:1|1:2349_T_A:354,30,0
NW_004755790.1	2360	.	T	C	253.23	PASS	AC=2;AF=0.5;AN=4;DP=17;ExcessHet=3.0103;FS=0.000;MLEAC=2;MLEAF=1.00;MQ=60.00;QD=32.64;SOR=4.174	GT:AD:DP:GQ:PGT:PID:PL	0/0:.:10:1	1/1:0,7:7:21:1|1:2349_T_A:280,21,0
NW_004755790.1	2584	.	T	G	342.20	PASS	AC=2;AF=0.5;AN=4;DP=28;ExcessHet=3.0103;FS=0.000;MLEAC=2;MLEAF=1.00;MQ=60.00;QD=19.01;SOR=5.892	GT:AD:DP:GQ:PL	0/0:.:10:1	1/1:0,18:18:52:369,52,0
NW_004755790.1	2788	.	C	T	538.20	PASS	AC=2;AF=0.5;AN=4;DP=33;ExcessHet=3.0103;FS=0.000;MLEAC=2;MLEAF=1.00;MQ=58.74;QD=23.40;SOR=6.358	GT:AD:DP:GQ:PL	0/0:.:10:1	1/1:0,23:23:69:565,69,0
NW_004755795.1	1816	.	A	G	27.32	PASS	AC=2;AF=0.5;AN=4;DP=6;ExcessHet=3.0103;FS=0.000;MLEAC=3;MLEAF=0.750;MQ=60.00;QD=9.11;SOR=2.833	GT:AD:DP:GQ:PL	1/1:0,3:3:9:55,9,0	0/0:3,0:3:0:0,0,27
NW_004755795.1	1884	.	G	T	20.21	PASS	AC=2;AF=0.5;AN=4;DP=12;ExcessHet=3.0103;FS=0.000;MLEAC=2;MLEAF=1.00;MQ=60.00;QD=10.11;SOR=0.693	GT:AD:DP:GQ:PL	0/0:.:10:1	1/1:0,2:2:6:46,6,0
NW_004755795.1	3137	.	G	T	660.19	PASS	AC=2;AF=0.5;AN=4;BaseQRankSum=4.94;ClippingRankSum=0.00;DP=39;ExcessHet=0.7918;FS=0.000;MLEAC=2;MLEAF=0.500;MQ=60.00;MQRankSum=0.00;QD=18.86;ReadPosRankSum=-4.600e-01;SOR=3.737	GT:AD:DP:GQ:PL	0/0:4,0:4:12:0,12,90	1/1:4,31:35:27:694,27,0
NW_004755797.1	897	.	C	T	108.87	PASS	AC=1;AF=0.25;AN=4;BaseQRankSum=0.441;ClippingRankSum=0.00;DP=20;ExcessHet=3.0103;FS=0.000;MLEAC=2;MLEAF=0.500;MQ=60.00;MQRankSum=0.00;QD=7.78;ReadPosRankSum=0.378;SOR=0.976	GT:AD:DP:GQ:PL	0/1:6,8:14:86:135,0,86	0/0:6,0:6:0:0,0,98
NW_004755797.1	3764	.	T	G	20	PASS	AC=2;AF=0.5;AN=4;DP=11;ExcessHet=3.0103;FS=0.000;MLEAC=2;MLEAF=1.00;MQ=60.00;QD=20.00;SOR=1.609	GT:AD:DP:GQ:PGT:PID:PL	1/1:0,1:1:3:1|1:3764_T_G:45,3,0	0/0:.:10:1
NW_004755797.1	3767	.	G	A	20	PASS	AC=2;AF=0.5;AN=4;DP=11;ExcessHet=3.0103;FS=0.000;MLEAC=2;MLEAF=1.00;MQ=60.00;QD=20.00;SOR=1.609	GT:AD:DP:GQ:PGT:PID:PL	1/1:0,1:1:3:1|1:3764_T_G:45,3,0	0/0:.:10:1
NW_004755797.1	6301	.	A	G	43.71	PASS	AC=2;AF=0.5;AN=4;DP=13;ExcessHet=3.0103;FS=0.000;MLEAC=2;MLEAF=1.00;MQ=51.96;QD=14.57;SOR=2.833	GT:AD:DP:GQ:PL	0/0:.:10:1	1/1:0,3:3:9:70,9,0
NW_004755797.1	6836	.	TTGTTGC	T	24.17	PASS	AC=1;AF=0.25;AN=4;BaseQRankSum=0.282;ClippingRankSum=0.00;DP=19;ExcessHet=3.0103;FS=0.000;MLEAC=1;MLEAF=0.250;MQ=62.13;MQRankSum=-2.820e-01;QD=2.69;ReadPosRankSum=-2.820e-01;SOR=0.132	GT:AD:DP:GQ:PL	0/0:10,0:10:30:0,30,216	0/1:7,2:9:63:63,0,288
NW_004755805.1	3978	.	A	C	225.19	PASS	AC=1;AF=0.25;AN=4;BaseQRankSum=-3.905e+00;ClippingRankSum=0.00;DP=54;ExcessHet=3.0103;FS=0.000;MLEAC=1;MLEAF=0.250;MQ=60.00;MQRankSum=0.00;QD=11.26;ReadPosRankSum=0.918;SOR=0.283	GT:AD:DP:GQ:PGT:PID:PL	0/1:13,7:20:99:0|1:3978_A_C:255,0,525	0/0:34,0:34:99:.:.:0,99,996
NW_004755805.1	3979	.	A	T	225.19	PASS	AC=1;AF=0.25;AN=4;BaseQRankSum=-3.905e+00;ClippingRankSum=0.00;DP=54;ExcessHet=3.0103;FS=0.000;MLEAC=1;MLEAF=0.250;MQ=60.00;MQRankSum=0.00;QD=11.26;ReadPosRankSum=0.080;SOR=0.283	GT:AD:DP:GQ:PGT:PID:PL	0/1:13,7:20:99:0|1:3978_A_C:255,0,525	0/0:34,0:34:99:.:.:0,99,996
NW_004755808.1	20234	.	G	A	24.19	PASS	AC=2;AF=0.5;AN=4;DP=12;ExcessHet=3.0103;FS=0.000;MLEAC=2;MLEAF=1.00;MQ=48.99;QD=12.09;SOR=2.303	GT:AD:DP:GQ:PL	0/0:.:10:1	1/1:0,2:2:6:50,6,0
NW_004755809.1	2923	.	T	C	21.20	PASS	AC=2;AF=0.5;AN=4;DP=12;ExcessHet=3.0103;FS=0.000;MLEAC=2;MLEAF=1.00;MQ=60.00;QD=10.60;SOR=2.303	GT:AD:DP:GQ:PL	0/0:.:10:1	1/1:0,2:2:6:47,6,0
NW_004755811.1	485	.	A	C	21.20	PASS	AC=2;AF=0.5;AN=4;DP=12;ExcessHet=3.0103;FS=0.000;MLEAC=2;MLEAF=1.00;MQ=60.00;QD=10.60;SOR=2.303	GT:AD:DP:GQ:PL	1/1:0,2:2:6:47,6,0	0/0:.:10:1
NW_004755812.1	88	.	GT	G	55.13	PASS	AC=2;AF=0.5;AN=4;DP=12;ExcessHet=3.0103;FS=0.000;MLEAC=2;MLEAF=1.00;MQ=51.96;QD=27.57;SOR=2.303	GT:AD:DP:GQ:PGT:PID:PL	0/0:.:10:1	1/1:0,2:2:6:1|1:88_GT_G:90,6,0
NW_004755812.1	98	.	G	T	64.17	PASS	AC=2;AF=0.5;AN=4;DP=12;ExcessHet=3.0103;FS=0.000;MLEAC=2;MLEAF=1.00;MQ=48.99;QD=32.08;SOR=2.303	GT:AD:DP:GQ:PGT:PID:PL	0/0:.:10:1	1/1:0,2:2:6:1|1:88_GT_G:90,6,0
NW_004755814.1	3837	.	C	T	140.46	PASS	AC=2;AF=0.5;AN=4;DP=14;ExcessHet=3.0103;FS=0.000;MLEAC=2;MLEAF=1.00;MQ=60.00;QD=33.90;SOR=3.258	GT:AD:DP:GQ:PGT:PID:PL	1/1:0,4:4:12:1|1:3837_C_T:167,12,0	0/0:.:10:1
NW_004755814.1	3846	.	C	T	140.46	PASS	AC=2;AF=0.5;AN=4;DP=14;ExcessHet=3.0103;FS=0.000;MLEAC=2;MLEAF=1.00;MQ=60.00;QD=28.03;SOR=3.258	GT:AD:DP:GQ:PGT:PID:PL	1/1:0,4:4:12:1|1:3837_C_T:167,12,0	0/0:.:10:1
NW_004755814.1	3901	.	A	C	54.46	PASS	AC=2;AF=0.5;AN=4;DP=14;ExcessHet=3.0103;FS=0.000;MLEAC=2;MLEAF=1.00;MQ=60.00;QD=13.62;SOR=3.258	GT:AD:DP:GQ:PL	1/1:0,4:4:12:81,12,0	0/0:.:10:1
NW_004755817.1	2492	.	C	T	26.21	PASS	AC=1;AF=0.25;AN=4;BaseQRankSum=-1.645e+00;ClippingRankSum=0.00;DP=7;ExcessHet=3.0103;FS=0.000;MLEAC=1;MLEAF=0.250;MQ=60.00;MQRankSum=0.00;QD=5.24;ReadPosRankSum=0.524;SOR=1.022	GT:AD:DP:GQ:PL	0/0:2,0:2:0:0,0,1	0/1:2,3:5:32:53,0,32
NW_004755818.1	813	.	C	T	20	PASS	AC=2;AF=0.5;AN=4;DP=11;ExcessHet=3.0103;FS=0.000;MLEAC=2;MLEAF=1.00;MQ=34.64;QD=20.00;SOR=1.609	GT:AD:DP:GQ:PGT:PID:PL	0/0:.:10:1	1/1:0,1:1:3:1|1:813_C_T:45,3,0
NW_004755818.1	832	.	T	C	43.17	PASS	AC=2;AF=0.5;AN=4;DP=12;ExcessHet=3.0103;FS=0.000;MLEAC=2;MLEAF=1.00;MQ=34.64;QD=21.59;SOR=2.303	GT:AD:DP:GQ:PGT:PID:PL	0/0:.:10:1	1/1:0,2:2:6:1|1:813_C_T:69,6,0
NW_004755819.1	783	.	C	T	23.19	PASS	AC=2;AF=0.5;AN=4;DP=12;ExcessHet=3.0103;FS=0.000;MLEAC=2;MLEAF=1.00;MQ=48.99;QD=11.60;SOR=2.303	GT:AD:DP:GQ:PL	1/1:0,2:2:6:49,6,0	0/0:.:10:1
NW_004755819.1	1154	.	A	C	21.20	PASS	AC=2;AF=0.5;AN=4;DP=12;ExcessHet=3.0103;FS=0.000;MLEAC=2;MLEAF=1.00;MQ=60.00;QD=10.60;SOR=2.303	GT:AD:DP:GQ:PL	0/0:.:10:1	1/1:0,2:2:6:47,6,0
NW_004755819.1	12659	.	C	T	501.26	PASS	AC=3;AF=0.75;AN=4;BaseQRankSum=2.41;ClippingRankSum=0.00;DP=34;ExcessHet=3.0103;FS=0.000;MLEAC=3;MLEAF=0.750;MQ=60.00;MQRankSum=0.00;QD=14.74;ReadPosRankSum=1.31;SOR=2.303	GT:AD:DP:GQ:PL	1/1:1,13:14:19:285,19,0	0/1:7,13:20:93:246,0,93
NW_004755819.1	17972	.	G	A	23.19	PASS	AC=2;AF=0.5;AN=4;DP=12;ExcessHet=3.0103;FS=0.000;MLEAC=2;MLEAF=1.00;MQ=60.00;QD=11.60;SOR=2.303	GT:AD:DP:GQ:PL	0/0:.:10:1	1/1:0,2:2:6:49,6,0
NW_004755819.1	27758	.	G	A	159.20	PASS	AC=1;AF=0.25;AN=4;BaseQRankSum=0.967;ClippingRankSum=0.00;DP=16;ExcessHet=3.0103;FS=0.000;MLEAC=1;MLEAF=0.500;MQ=51.96;MQRankSum=0.00;QD=26.53;ReadPosRankSum=-2.100e-01;SOR=2.303	GT:AD:DP:GQ:PGT:PID:PL	0/0:.:10:1	0/1:1,5:6:28:0|1:27758_G_A:186,0,28
NW_004755819.1	27768	.	C	T	159.20	PASS	AC=1;AF=0.25;AN=4;BaseQRankSum=0.00;ClippingRankSum=0.00;DP=15;ExcessHet=3.0103;FS=0.000;MLEAC=1;MLEAF=0.500;MQ=54.77;MQRankSum=0.00;QD=31.84;ReadPosRankSum=-2.530e-01;SOR=1.981	GT:AD:DP:GQ:PGT:PID:PL	0/0:.:10:1	0/1:1,4:5:28:0|1:27758_G_A:186,0,28
NW_004755819.1	27894	.	G	A	57.44	PASS	AC=3;AF=0.75;AN=4;BaseQRankSum=1.38;ClippingRankSum=0.00;DP=6;ExcessHet=3.0103;FS=0.000;MLEAC=3;MLEAF=0.750;MQ=60.00;MQRankSum=0.00;QD=9.57;ReadPosRankSum=-4.310e-01;SOR=1.329	GT:AD:DP:GQ:PL	1/1:0,2:2:6:49,6,0	0/1:2,2:4:35:37,0,35
NW_004755819.1	28487	.	G	A	104.96	PASS	AC=1;AF=0.25;AN=4;BaseQRankSum=0.180;ClippingRankSum=0.00;DP=17;ExcessHet=3.0103;FS=0.000;MLEAC=1;MLEAF=0.500;MQ=55.58;MQRankSum=0.366;QD=14.99;ReadPosRankSum=0.00;SOR=2.584	GT:AD:DP:GQ:PL	0/0:.:10:1	0/1:1,6:7:3:130,0,3
NW_004755819.1	32245	.	G	C	21.20	PASS	AC=2;AF=0.5;AN=4;DP=12;ExcessHet=3.0103;FS=0.000;MLEAC=2;MLEAF=1.00;MQ=60.00;QD=10.60;SOR=2.303	GT:AD:DP:GQ:PL	0/0:.:10:1	1/1:0,2:2:6:47,6,0
NW_004755819.1	46008	.	G	T	65.86	PASS	AC=3;AF=0.75;AN=4;BaseQRankSum=-1.645e+00;ClippingRankSum=0.00;DP=8;ExcessHet=3.0103;FS=0.000;MLEAC=3;MLEAF=0.750;MQ=61.34;MQRankSum=-8.420e-01;QD=8.23;ReadPosRankSum=-2.530e-01;SOR=1.863	GT:AD:DP:GQ:PL	0/1:2,3:5:34:40,0,34	1/1:0,3:3:9:55,9,0
NW_004755819.1	46043	.	A	G	54.20	PASS	AC=1;AF=0.25;AN=4;BaseQRankSum=-9.670e-01;ClippingRankSum=0.00;DP=13;ExcessHet=3.0103;FS=0.000;MLEAC=1;MLEAF=0.500;MQ=55.00;MQRankSum=-9.670e-01;QD=18.07;ReadPosRankSum=0.967;SOR=1.179	GT:AD:DP:GQ:PGT:PID:PL	0/1:1,2:3:44:0|1:46043_A_G:81,0,44	0/0:.:10:1
NW_004755819.1	46050	.	C	A	54.20	PASS	AC=1;AF=0.25;AN=4;BaseQRankSum=-9.670e-01;ClippingRankSum=0.00;DP=13;ExcessHet=3.0103;FS=0.000;MLEAC=1;MLEAF=0.500;MQ=63.51;MQRankSum=-9.670e-01;QD=18.07;ReadPosRankSum=0.967;SOR=1.179	GT:AD:DP:GQ:PGT:PID:PL	0/1:1,2:3:44:0|1:46043_A_G:81,0,44	0/0:.:10:1
NW_004755819.1	46417	.	G	A	21.20	PASS	AC=2;AF=0.5;AN=4;DP=12;ExcessHet=3.0103;FS=0.000;MLEAC=2;MLEAF=1.00;MQ=48.99;QD=10.60;SOR=2.303	GT:AD:DP:GQ:PL	1/1:0,2:2:6:47,6,0	0/0:.:10:1
NW_004755819.1	46655	.	T	A	23.19	PASS	AC=2;AF=0.5;AN=4;DP=12;ExcessHet=3.0103;FS=0.000;MLEAC=2;MLEAF=1.00;MQ=60.00;QD=11.60;SOR=2.303	GT:AD:DP:GQ:PL	0/0:.:10:1	1/1:0,2:2:6:49,6,0
NW_004755830.1	7586	.	T	TTGACGA	55.13	PASS	AC=2;AF=0.5;AN=4;DP=12;ExcessHet=3.0103;FS=0.000;MLEAC=2;MLEAF=1.00;MQ=66.83;QD=27.57;SOR=2.303	GT:AD:DP:GQ:PL	1/1:0,2:2:6:90,6,0	0/0:.:10:1
NW_004755830.1	59840	.	G	A	64.17	PASS	AC=2;AF=0.5;AN=4;DP=12;ExcessHet=3.0103;FS=0.000;MLEAC=2;MLEAF=1.00;MQ=60.00;QD=32.08;SOR=2.303	GT:AD:DP:GQ:PGT:PID:PL	1/1:0,2:2:6:1|1:59840_G_A:90,6,0	0/0:.:10:1
NW_004755830.1	59857	.	G	T	112.46	PASS	AC=2;AF=0.5;AN=4;DP=14;ExcessHet=3.0103;FS=0.000;MLEAC=2;MLEAF=1.00;MQ=60.00;QD=28.12;SOR=3.258	GT:AD:DP:GQ:PGT:PID:PL	1/1:0,4:4:12:1|1:59840_G_A:139,12,0	0/0:.:10:1
NW_004755831.1	13645	.	A	T	270.23	PASS	AC=2;AF=0.5;AN=4;DP=17;ExcessHet=3.0103;FS=0.000;MLEAC=2;MLEAF=1.00;MQ=60.00;QD=25.80;SOR=4.174	GT:AD:DP:GQ:PGT:PID:PL	0/0:.:10:1	1/1:0,7:7:21:1|1:13645_A_T:297,21,0
NW_004755831.1	13648	.	C	T	270.23	PASS	AC=2;AF=0.5;AN=4;DP=16;ExcessHet=3.0103;FS=0.000;MLEAC=2;MLEAF=1.00;MQ=60.00;QD=29.69;SOR=3.912	GT:AD:DP:GQ:PGT:PID:PL	0/0:.:10:1	1/1:0,6:6:21:1|1:13645_A_T:297,21,0
NW_004755831.1	13817	.	T	A	306.20	PASS	AC=2;AF=0.5;AN=4;DP=24;ExcessHet=3.0103;FS=0.000;MLEAC=2;MLEAF=1.00;MQ=57.97;QD=21.87;SOR=5.421	GT:AD:DP:GQ:PL	0/0:.:10:1	1/1:0,14:14:41:333,41,0
NW_004755831.1	36391	.	C	G	89.41	PASS	AC=1;AF=0.25;AN=4;BaseQRankSum=0.00;ClippingRankSum=0.00;DP=8;ExcessHet=3.0103;FS=0.000;MLEAC=1;MLEAF=0.250;MQ=60.00;MQRankSum=0.00;QD=14.90;ReadPosRankSum=1.96;SOR=0.693	GT:AD:DP:GQ:PGT:PID:PL	0/1:3,3:6:99:0|1:36391_C_G:117,0,105	0/0:2,0:2:3:.:.:0,3,45
NW_004755831.1	36396	.	C	T	93.20	PASS	AC=1;AF=0.25;AN=4;BaseQRankSum=1.04;ClippingRankSum=0.00;DP=15;ExcessHet=3.0103;FS=0.000;MLEAC=1;MLEAF=0.500;MQ=60.00;MQRankSum=0.00;QD=18.64;ReadPosRankSum=1.65;SOR=1.179	GT:AD:DP:GQ:PGT:PID:PL	0/1:2,3:5:79:0|1:36391_C_G:120,0,79	0/0:.:10:1
NW_004755833.1	542	.	A	G	47.71	PASS	AC=2;AF=0.5;AN=4;DP=13;ExcessHet=3.0103;FS=0.000;MLEAC=2;MLEAF=1.00;MQ=60.00;QD=15.90;SOR=2.833	GT:AD:DP:GQ:PL	1/1:0,3:3:9:74,9,0	0/0:.:10:1
NW_004755833.1	2035	.	C	A	23.19	PASS	AC=2;AF=0.5;AN=4;DP=12;ExcessHet=3.0103;FS=0.000;MLEAC=2;MLEAF=1.00;MQ=60.00;QD=11.60;SOR=2.303	GT:AD:DP:GQ:PL	1/1:0,2:2:6:49,6,0	0/0:.:10:1
NW_004755833.1	2047	.	A	G	21.20	PASS	AC=2;AF=0.5;AN=4;DP=12;ExcessHet=3.0103;FS=0.000;MLEAC=2;MLEAF=1.00;MQ=60.00;QD=10.60;SOR=2.303	GT:AD:DP:GQ:PL	1/1:0,2:2:6:47,6,0	0/0:.:10:1
NW_004755838.1	217	.	G	T	23.19	PASS	AC=2;AF=0.5;AN=4;DP=12;ExcessHet=3.0103;FS=0.000;MLEAC=2;MLEAF=1.00;MQ=60.00;QD=11.60;SOR=2.303	GT:AD:DP:GQ:PL	1/1:0,2:2:6:49,6,0	0/0:.:10:1
NW_004755844.1	1842	.	T	G	20	PASS	AC=2;AF=0.5;AN=4;DP=11;ExcessHet=3.0103;FS=0.000;MLEAC=2;MLEAF=1.00;MQ=21.21;QD=20.00;SOR=1.609	GT:AD:DP:GQ:PGT:PID:PL	1/1:0,1:1:3:1|1:1842_T_G:45,3,0	0/0:.:10:1
NW_004755844.1	1848	.	G	T	20	PASS	AC=2;AF=0.5;AN=4;DP=11;ExcessHet=3.0103;FS=0.000;MLEAC=2;MLEAF=1.00;MQ=20.00;QD=20.00;SOR=1.609	GT:AD:DP:GQ:PGT:PID:PL	1/1:0,1:1:3:1|1:1842_T_G:45,3,0	0/0:.:10:1
NW_004755844.1	1881	.	T	C	140.96	PASS	AC=2;AF=0.5;AN=4;BaseQRankSum=0.00;ClippingRankSum=0.00;DP=19;ExcessHet=3.0103;FS=0.000;MLEAC=2;MLEAF=1.00;MQ=49.92;MQRankSum=0.00;QD=15.66;ReadPosRankSum=1.59;SOR=3.056	GT:AD:DP:GQ:PL	0/0:.:10:1	1/1:1,8:9:3:166,3,0
NW_004755844.1	1958	.	A	G	74.73	PASS	AC=2;AF=0.5;AN=4;DP=6;ExcessHet=0.7918;FS=0.000;MLEAC=3;MLEAF=0.750;MQ=60.00;QD=14.95;SOR=3.611	GT:AD:DP:GQ:PL	0/0:1,0:1:3:0,3,22	1/1:0,5:5:15:105,15,0
NW_004755848.1	1020	.	C	A	27.18	PASS	AC=2;AF=0.5;AN=4;DP=12;ExcessHet=3.0103;FS=0.000;MLEAC=2;MLEAF=1.00;MQ=60.00;QD=13.59;SOR=2.303	GT:AD:DP:GQ:PL	0/0:.:10:1	1/1:0,2:2:6:53,6,0
NW_004755848.1	1066	.	G	C	30.72	PASS	AC=2;AF=0.5;AN=4;DP=13;ExcessHet=3.0103;FS=0.000;MLEAC=2;MLEAF=1.00;MQ=60.00;QD=10.24;SOR=2.833	GT:AD:DP:GQ:PL	0/0:.:10:1	1/1:0,3:3:9:57,9,0
NW_004755848.1	1078	.	G	A	43.71	PASS	AC=2;AF=0.5;AN=4;DP=13;ExcessHet=3.0103;FS=0.000;MLEAC=2;MLEAF=1.00;MQ=60.00;QD=14.57;SOR=2.833	GT:AD:DP:GQ:PL	0/0:.:10:1	1/1:0,3:3:9:70,9,0
NW_004755849.1	452	.	C	G	21.20	PASS	AC=2;AF=0.5;AN=4;DP=12;ExcessHet=3.0103;FS=0.000;MLEAC=2;MLEAF=1.00;MQ=60.00;QD=10.60;SOR=2.303	GT:AD:DP:GQ:PL	0/0:.:10:1	1/1:0,2:2:6:47,6,0
NW_004755849.1	480	.	A	C	21.20	PASS	AC=2;AF=0.5;AN=4;DP=12;ExcessHet=3.0103;FS=0.000;MLEAC=2;MLEAF=1.00;MQ=48.99;QD=10.60;SOR=2.303	GT:AD:DP:GQ:PL	0/0:.:10:1	1/1:0,2:2:6:47,6,0
NW_004755849.1	1877	.	G	T	28.87	PASS	AC=1;AF=0.25;AN=4;BaseQRankSum=1.27;ClippingRankSum=0.00;DP=18;ExcessHet=3.0103;FS=0.000;MLEAC=2;MLEAF=0.500;MQ=60.00;MQRankSum=0.00;QD=2.89;ReadPosRankSum=-2.410e-01;SOR=0.412	GT:AD:DP:GQ:PL	0/1:6,4:10:55:55,0,99	0/0:8,0:8:0:0,0,99
NW_004755849.1	2194	.	C	T	20	PASS	AC=2;AF=0.5;AN=4;DP=11;ExcessHet=3.0103;FS=0.000;MLEAC=2;MLEAF=1.00;MQ=26.83;QD=20.00;SOR=1.609	GT:AD:DP:GQ:PGT:PID:PL	1/1:0,1:1:3:1|1:2194_C_T:45,3,0	0/0:.:10:1
NW_004755849.1	2211	.	G	A	65.71	PASS	AC=2;AF=0.5;AN=4;DP=13;ExcessHet=3.0103;FS=0.000;MLEAC=2;MLEAF=1.00;MQ=32.86;QD=21.90;SOR=2.833	GT:AD:DP:GQ:PGT:PID:PL	1/1:0,3:3:9:1|1:2194_C_T:92,9,0	0/0:.:10:1
NW_004755853.1	29728	.	G	T	64.17	PASS	AC=2;AF=0.5;AN=4;DP=12;ExcessHet=3.0103;FS=0.000;MLEAC=2;MLEAF=1.00;MQ=46.48;QD=32.08;SOR=2.303	GT:AD:DP:GQ:PGT:PID:PL	0/0:.:10:1	1/1:0,2:2:6:1|1:29728_G_T:90,6,0
NW_004755853.1	29738	.	G	A	64.17	PASS	AC=2;AF=0.5;AN=4;DP=12;ExcessHet=3.0103;FS=0.000;MLEAC=2;MLEAF=1.00;MQ=42.43;QD=32.08;SOR=2.303	GT:AD:DP:GQ:PGT:PID:PL	0/0:.:10:1	1/1:0,2:2:6:1|1:29728_G_T:90,6,0
NW_004755853.1	29788	.	AG	A	45.16	PASS	AC=1;AF=0.25;AN=4;BaseQRankSum=0.967;ClippingRankSum=0.00;DP=13;ExcessHet=3.0103;FS=0.000;MLEAC=1;MLEAF=0.500;MQ=60.00;MQRankSum=0.00;QD=15.05;ReadPosRankSum=-9.670e-01;SOR=1.179	GT:AD:DP:GQ:PGT:PID:PL	0/1:1,2:3:69:0|1:29788_AG_A:81,0,69	0/0:.:10:1
NW_004755853.1	29790	.	AAGAAT	A	45.16	PASS	AC=1;AF=0.25;AN=4;BaseQRankSum=0.00;ClippingRankSum=0.00;DP=13;ExcessHet=3.0103;FS=0.000;MLEAC=1;MLEAF=0.500;MQ=60.00;MQRankSum=0.00;QD=15.05;ReadPosRankSum=-9.670e-01;SOR=1.179	GT:AD:DP:GQ:PGT:PID:PL	0/1:1,2:3:69:0|1:29788_AG_A:81,0,69	0/0:.:10:1
NW_004755853.1	30581	.	T	C	49.20	PASS	AC=1;AF=0.25;AN=4;BaseQRankSum=2.20;ClippingRankSum=0.00;DP=20;ExcessHet=3.0103;FS=0.000;MLEAC=1;MLEAF=0.500;MQ=60.00;MQRankSum=0.00;QD=4.92;ReadPosRankSum=0.200;SOR=0.693	GT:AD:DP:GQ:PL	0/1:5,5:10:59:76,0,59	0/0:.:10:1
NW_004755854.1	499	.	G	C	108.98	PASS	AC=2;AF=0.5;AN=4;DP=10;ExcessHet=0.7918;FS=0.000;MLEAC=2;MLEAF=0.500;MQ=60.00;QD=18.16;SOR=3.912	GT:AD:DP:GQ:PL	1/1:0,6:6:18:142,18,0	0/0:4,0:4:9:0,9,135
NW_004755854.1	1510	.	T	A	20	PASS	AC=2;AF=0.5;AN=4;DP=11;ExcessHet=3.0103;FS=0.000;MLEAC=2;MLEAF=1.00;MQ=60.00;QD=20.00;SOR=1.609	GT:AD:DP:GQ:PGT:PID:PL	0/0:.:10:1	1/1:0,1:1:3:1|1:1510_T_A:45,3,0
NW_004755864.1	6574	.	C	G	21.20	PASS	AC=2;AF=0.5;AN=4;DP=12;ExcessHet=3.0103;FS=0.000;MLEAC=2;MLEAF=1.00;MQ=60.00;QD=10.60;SOR=2.303	GT:AD:DP:GQ:PL	0/0:.:10:1	1/1:0,2:2:6:47,6,0
NW_004755864.1	44520	.	G	T	97.33	PASS	AC=2;AF=0.5;AN=4;DP=15;ExcessHet=3.0103;FS=0.000;MLEAC=2;MLEAF=1.00;MQ=54.77;QD=19.47;SOR=3.611	GT:AD:DP:GQ:PL	0/0:.:10:1	1/1:0,5:5:15:124,15,0
NW_004755864.1	44546	.	T	A	72.46	PASS	AC=2;AF=0.5;AN=4;DP=14;ExcessHet=3.0103;FS=0.000;MLEAC=2;MLEAF=1.00;MQ=53.67;QD=18.12;SOR=3.258	GT:AD:DP:GQ:PL	0/0:.:10:1	1/1:0,4:4:12:99,12,0
NW_004755866.1	156	.	A	G	23.19	PASS	AC=2;AF=0.5;AN=4;DP=12;ExcessHet=3.0103;FS=0.000;MLEAC=2;MLEAF=1.00;MQ=60.00;QD=11.60;SOR=2.303	GT:AD:DP:GQ:PL	1/1:0,2:2:6:49,6,0	0/0:.:10:1
NW_004755875.1	26631	.	G	T	55.02	PASS	AC=1;AF=0.25;AN=4;BaseQRankSum=1.32;ClippingRankSum=0.00;DP=27;ExcessHet=3.0103;FS=0.000;MLEAC=1;MLEAF=0.250;MQ=60.00;MQRankSum=0.00;QD=3.44;ReadPosRankSum=-1.614e+00;SOR=0.340	GT:AD:DP:GQ:PL	0/0:11,0:11:8:0,8,212	0/1:10,6:16:84:84,0,348
NW_004755885.1	2423	.	C	A	153.46	PASS	AC=2;AF=0.5;AN=4;DP=14;ExcessHet=3.0103;FS=0.000;MLEAC=2;MLEAF=1.00;MQ=53.67;QD=26.69;SOR=3.258	GT:AD:DP:GQ:PGT:PID:PL	0/0:.:10:1	1/1:0,4:4:12:1|1:2423_C_A:180,12,0
NW_004755885.1	2434	.	G	C	153.46	PASS	AC=2;AF=0.5;AN=4;DP=14;ExcessHet=3.0103;FS=0.000;MLEAC=2;MLEAF=1.00;MQ=53.67;QD=29.71;SOR=3.258	GT:AD:DP:GQ:PGT:PID:PL	0/0:.:10:1	1/1:0,4:4:12:1|1:2423_C_A:180,12,0
NW_004755885.1	2694	.	T	A	288.23	PASS	AC=2;AF=0.5;AN=4;DP=17;ExcessHet=3.0103;FS=0.000;MLEAC=2;MLEAF=1.00;MQ=60.00;QD=32.83;SOR=4.174	GT:AD:DP:GQ:PGT:PID:PL	0/0:.:10:1	1/1:0,7:7:21:1|1:2694_T_A:315,21,0
NW_004755885.1	2707	.	C	T	288.23	PASS	AC=2;AF=0.5;AN=4;DP=17;ExcessHet=3.0103;FS=0.000;MLEAC=2;MLEAF=1.00;MQ=60.00;QD=31.56;SOR=4.174	GT:AD:DP:GQ:PGT:PID:PL	0/0:.:10:1	1/1:0,7:7:21:1|1:2694_T_A:315,21,0
NW_004755885.1	2742	.	C	T	20.21	PASS	AC=2;AF=0.5;AN=4;DP=12;ExcessHet=3.0103;FS=0.000;MLEAC=2;MLEAF=1.00;MQ=60.00;QD=10.11;SOR=2.303	GT:AD:DP:GQ:PL	0/0:.:10:1	1/1:0,2:2:6:46,6,0
NW_004755886.1	4760	.	A	G	20	PASS	AC=2;AF=0.5;AN=4;DP=11;ExcessHet=3.0103;FS=0.000;MLEAC=2;MLEAF=1.00;MQ=60.00;QD=20.00;SOR=1.609	GT:AD:DP:GQ:PGT:PID:PL	0/0:.:10:1	1/1:0,1:1:3:1|1:4756_GTT_G:45,3,0
NW_004755886.1	4761	.	T	A	20	PASS	AC=2;AF=0.5;AN=4;DP=11;ExcessHet=3.0103;FS=0.000;MLEAC=2;MLEAF=1.00;MQ=60.00;QD=20.00;SOR=1.609	GT:AD:DP:GQ:PGT:PID:PL	0/0:.:10:1	1/1:0,1:1:3:1|1:4756_GTT_G:45,3,0
NW_004755886.1	5202	.	C	G	64.17	PASS	AC=2;AF=0.5;AN=4;DP=12;ExcessHet=3.0103;FS=0.000;MLEAC=2;MLEAF=1.00;MQ=60.00;QD=32.08;SOR=2.303	GT:AD:DP:GQ:PGT:PID:PL	0/0:.:10:1	1/1:0,2:2:6:1|1:5202_C_G:90,6,0
NW_004755886.1	5218	.	G	A	64.17	PASS	AC=2;AF=0.5;AN=4;DP=12;ExcessHet=3.0103;FS=0.000;MLEAC=2;MLEAF=1.00;MQ=60.00;QD=32.08;SOR=2.303	GT:AD:DP:GQ:PGT:PID:PL	0/0:.:10:1	1/1:0,2:2:6:1|1:5202_C_G:90,6,0
NW_004755886.1	15852	.	A	G	642.19	PASS	AC=3;AF=0.75;AN=4;BaseQRankSum=-2.189e+00;ClippingRankSum=0.00;DP=19;ExcessHet=3.0103;FS=0.000;MLEAC=3;MLEAF=0.750;MQ=60.00;MQRankSum=0.00;QD=33.80;ReadPosRankSum=-5.660e-01;SOR=2.948	GT:AD:DP:GQ:PGT:PID:PL	0/1:3,4:7:99:0|1:15852_A_G:180,0,105	1/1:0,12:12:36:1|1:15852_A_G:492,36,0
NW_004755886.1	15868	.	T	G	652.19	PASS	AC=3;AF=0.75;AN=4;BaseQRankSum=0.887;ClippingRankSum=0.00;DP=20;ExcessHet=3.0103;FS=0.000;MLEAC=3;MLEAF=0.750;MQ=60.00;MQRankSum=0.00;QD=32.61;ReadPosRankSum=-6.190e-01;SOR=3.056	GT:AD:DP:GQ:PGT:PID:PL	0/1:3,5:8:99:0|1:15852_A_G:180,0,105	1/1:0,12:12:39:1|1:15852_A_G:502,39,0
NW_004755886.1	15929	.	A	G	195.58	PASS	AC=2;AF=0.5;AN=4;DP=7;ExcessHet=0.7918;FS=0.000;MLEAC=3;MLEAF=0.750;MQ=60.00;QD=32.60;SOR=3.912	GT:AD:DP:GQ:PGT:PID:PL	0/0:1,0:1:3:.:.:0,3,24	1/1:0,6:6:18:1|1:15929_A_G:226,18,0
NW_004755886.1	15940	.	G	A	201.26	PASS	AC=2;AF=0.5;AN=4;DP=15;ExcessHet=3.0103;FS=0.000;MLEAC=2;MLEAF=1.00;MQ=60.00;QD=31.40;SOR=3.611	GT:AD:DP:GQ:PGT:PID:PL	0/0:.:10:1	1/1:0,5:5:18:1|1:15929_A_G:228,18,0
NW_004755897.1	1160	.	T	G	105.43	PASS	AC=2;AF=0.5;AN=4;DP=4;ExcessHet=0.7918;FS=0.000;MLEAC=3;MLEAF=0.750;MQ=60.00;QD=34.27;SOR=1.179	GT:AD:DP:GQ:PGT:PID:PL	1/1:0,3:3:9:1|1:1160_T_G:135,9,0	0/0:1,0:1:3:.:.:0,3,22
NW_004755897.1	1166	.	A	T	105.43	PASS	AC=2;AF=0.5;AN=4;DP=4;ExcessHet=0.7918;FS=0.000;MLEAC=3;MLEAF=0.750;MQ=60.00;QD=29.89;SOR=1.179	GT:AD:DP:GQ:PGT:PID:PL	1/1:0,3:3:9:1|1:1160_T_G:135,9,0	0/0:1,0:1:3:.:.:0,3,22
NW_004755897.1	34145	.	C	A	21.20	PASS	AC=2;AF=0.5;AN=4;DP=12;ExcessHet=3.0103;FS=0.000;MLEAC=2;MLEAF=1.00;MQ=60.00;QD=10.60;SOR=2.303	GT:AD:DP:GQ:PL	1/1:0,2:2:6:47,6,0	0/0:.:10:1
NW_004755897.1	34592	.	T	C	95.71	PASS	AC=2;AF=0.5;AN=4;DP=13;ExcessHet=3.0103;FS=0.000;MLEAC=2;MLEAF=1.00;MQ=51.96;QD=31.90;SOR=2.833	GT:AD:DP:GQ:PGT:PID:PL	1/1:0,3:3:9:1|1:34592_T_C:122,9,0	0/0:.:10:1
NW_004755897.1	34601	.	C	T	95.71	PASS	AC=2;AF=0.5;AN=4;DP=13;ExcessHet=3.0103;FS=0.000;MLEAC=2;MLEAF=1.00;MQ=51.96;QD=31.90;SOR=2.833	GT:AD:DP:GQ:PGT:PID:PL	1/1:0,3:3:9:1|1:34592_T_C:122,9,0	0/0:.:10:1
NW_004755902.1	2155	.	G	T	67.46	PASS	AC=2;AF=0.5;AN=4;DP=14;ExcessHet=3.0103;FS=0.000;MLEAC=2;MLEAF=1.00;MQ=60.00;QD=16.87;SOR=3.258	GT:AD:DP:GQ:PL	0/0:.:10:1	1/1:0,4:4:12:94,12,0
NW_004755909.1	203	.	T	C	864.19	PASS	AC=3;AF=0.75;AN=4;BaseQRankSum=0.843;ClippingRankSum=0.00;DP=35;ExcessHet=3.0103;FS=9.420;MLEAC=3;MLEAF=0.750;MQ=60.00;MQRankSum=0.00;QD=24.69;ReadPosRankSum=-6.230e-01;SOR=5.549	GT:AD:DP:GQ:PGT:PID:PL	0/1:4,12:16:99:0|1:203_T_C:315,0,112	1/1:0,19:19:57:1|1:203_T_C:579,57,0
NW_004755909.1	221	.	TA	T	834.15	PASS	AC=3;AF=0.75;AN=4;BaseQRankSum=-7.220e-01;ClippingRankSum=0.00;DP=32;ExcessHet=3.0103;FS=0.000;MLEAC=3;MLEAF=0.750;MQ=60.00;MQRankSum=0.00;QD=26.07;ReadPosRankSum=0.373;SOR=4.047	GT:AD:DP:GQ:PGT:PID:PL	0/1:3,12:15:91:0|1:203_T_C:318,0,91	1/1:0,17:17:54:1|1:203_T_C:555,54,0
NW_004755909.1	239	.	G	A	405.28	PASS	AC=3;AF=0.75;AN=4;BaseQRankSum=-1.282e+00;ClippingRankSum=0.00;DP=11;ExcessHet=3.0103;FS=0.000;MLEAC=3;MLEAF=0.750;MQ=60.00;MQRankSum=0.00;QD=28.78;ReadPosRankSum=1.28;SOR=3.442	GT:AD:DP:GQ:PGT:PID:PL	0/1:1,4:5:48:0|1:203_T_C:165,0,48	1/1:0,6:6:18:1|1:203_T_C:270,18,0
NW_004755909.1	502	.	T	G	355.19	PASS	AC=1;AF=0.25;AN=4;BaseQRankSum=-6.513e+00;ClippingRankSum=0.00;DP=79;ExcessHet=3.0103;FS=0.000;MLEAC=1;MLEAF=0.250;MQ=60.00;MQRankSum=0.00;QD=7.72;ReadPosRankSum=0.740;SOR=1.678	GT:AD:DP:GQ:PL	0/1:23,23:46:99:385,0,435	0/0:33,0:33:99:0,99,809
NW_004755909.1	545	.	T	A	798.19	PASS	AC=3;AF=0.75;AN=4;BaseQRankSum=-1.913e+00;ClippingRankSum=0.00;DP=75;ExcessHet=3.0103;FS=0.000;MLEAC=3;MLEAF=0.750;MQ=60.00;MQRankSum=0.00;QD=10.64;ReadPosRankSum=0.968;SOR=0.295	GT:AD:DP:GQ:PL	0/1:34,10:44:92:92,0,693	1/1:0,31:31:93:736,93,0
NW_004755917.1	433	.	A	T	98.33	PASS	AC=2;AF=0.5;AN=4;DP=15;ExcessHet=3.0103;FS=0.000;MLEAC=2;MLEAF=1.00;MQ=60.00;QD=19.67;SOR=3.611	GT:AD:DP:GQ:PL	0/0:.:10:1	1/1:0,5:5:15:125,15,0
NW_004755917.1	487	.	TTTA	T	27.17	PASS	AC=1;AF=0.25;AN=4;BaseQRankSum=0.282;ClippingRankSum=0.00;DP=19;ExcessHet=3.0103;FS=0.000;MLEAC=1;MLEAF=0.500;MQ=60.00;MQRankSum=0.00;QD=3.02;ReadPosRankSum=0.00;SOR=0.132	GT:AD:DP:GQ:PGT:PID:PL	0/0:.:10:1	0/1:7,2:9:63:0|1:465_GTTT_G:63,0,286
NW_004755917.1	706	.	A	C	128.86	PASS	AC=2;AF=0.5;AN=4;DP=24;ExcessHet=1.5490;FS=0.000;MLEAC=1;MLEAF=0.250;MQ=60.00;QD=25.77;SOR=4.407	GT:AD:DP:GQ:PL	1/1:0,5:8:14:107,14,0	0/0:16,0:16:0:0,0,224
NW_004755917.1	770	.	C	T	555.19	PASS	AC=3;AF=0.75;AN=4;BaseQRankSum=-1.331e+00;ClippingRankSum=0.00;DP=42;ExcessHet=3.0103;FS=0.000;MLEAC=3;MLEAF=0.750;MQ=60.26;MQRankSum=-9.230e-01;QD=13.22;ReadPosRankSum=-6.750e-01;SOR=1.721	GT:AD:DP:GQ:PL	1/1:0,16:16:47:368,47,0	0/1:13,13:26:99:217,0,232
NW_004755917.1	2231	.	G	A	64.46	PASS	AC=2;AF=0.5;AN=4;DP=14;ExcessHet=3.0103;FS=0.000;MLEAC=2;MLEAF=1.00;MQ=60.00;QD=16.12;SOR=3.258	GT:AD:DP:GQ:PL	0/0:.:10:1	1/1:0,4:4:12:91,12,0
NW_004755919.1	29006	.	GAAAAAGAAAA	G	53.98	PASS	AC=2;AF=0.5;AN=4;DP=12;ExcessHet=3.0103;FS=0.000;MLEAC=3;MLEAF=0.750;MQ=60.00;QD=26.99;SOR=2.303	GT:AD:DP:GQ:PL	1/1:0,2:2:6:90,6,0	0/0:10,0:10:0:0,0,47
NW_004755919.1	29128	.	G	T	21.23	PASS	AC=1;AF=0.25;AN=4;BaseQRankSum=-1.282e+00;ClippingRankSum=0.00;DP=17;ExcessHet=3.0103;FS=0.000;MLEAC=1;MLEAF=0.500;MQ=60.00;MQRankSum=0.00;QD=3.03;ReadPosRankSum=0.328;SOR=0.495	GT:AD:DP:GQ:PL	0/0:.:10:1	0/1:4,3:7:48:48,0,66
NW_004755919.1	29300	.	T	A	57.46	PASS	AC=2;AF=0.5;AN=4;DP=14;ExcessHet=3.0103;FS=0.000;MLEAC=2;MLEAF=1.00;MQ=60.00;QD=14.37;SOR=3.258	GT:AD:DP:GQ:PL	0/0:.:10:1	1/1:0,4:4:12:84,12,0
NW_004755919.1	29400	.	C	A	133.37	PASS	AC=2;AF=0.5;AN=4;BaseQRankSum=1.53;ClippingRankSum=0.00;DP=18;ExcessHet=3.0103;FS=0.000;MLEAC=2;MLEAF=1.00;MQ=60.00;MQRankSum=0.00;QD=16.67;ReadPosRankSum=1.15;SOR=2.833	GT:AD:DP:GQ:PL	0/0:.:10:1	1/1:1,7:8:14:160,14,0
NW_004755924.1	705	.	C	T	23.19	PASS	AC=2;AF=0.5;AN=4;DP=12;ExcessHet=3.0103;FS=0.000;MLEAC=2;MLEAF=1.00;MQ=60.00;QD=11.60;SOR=2.303	GT:AD:DP:GQ:PL	0/0:.:10:1	1/1:0,2:2:6:49,6,0
NW_004755930.1	43769	.	T	C	21.40	PASS	AC=1;AF=0.25;AN=4;BaseQRankSum=-6.740e-01;ClippingRankSum=0.00;DP=10;ExcessHet=3.0103;FS=10.000;MLEAC=1;MLEAF=0.250;MQ=60.00;MQRankSum=0.00;QD=4.28;ReadPosRankSum=0.524;SOR=2.204	GT:AD:DP:GQ:PGT:PID:PL	0/0:5,0:5:15:.:.:0,15,105	0/1:3,2:5:51:0|1:43769_T_C:51,0,122
NW_004755930.1	43778	.	C	A	21.40	PASS	AC=1;AF=0.25;AN=4;BaseQRankSum=0.126;ClippingRankSum=0.00;DP=10;ExcessHet=3.0103;FS=10.000;MLEAC=1;MLEAF=0.250;MQ=60.00;MQRankSum=0.00;QD=4.28;ReadPosRankSum=0.524;SOR=2.204	GT:AD:DP:GQ:PGT:PID:PL	0/0:5,0:5:15:.:.:0,15,115	0/1:3,2:5:51:0|1:43769_T_C:51,0,122
NW_004755936.1	705	.	G	C	38.17	PASS	AC=2;AF=0.5;AN=4;DP=12;ExcessHet=3.0103;FS=0.000;MLEAC=2;MLEAF=1.00;MQ=60.00;QD=19.09;SOR=2.303	GT:AD:DP:GQ:PGT:PID:PL	1/1:0,2:2:6:1|1:705_G_C:64,6,0	0/0:.:10:1
NW_004755936.1	710	.	C	G	38.17	PASS	AC=2;AF=0.5;AN=4;DP=12;ExcessHet=3.0103;FS=0.000;MLEAC=2;MLEAF=1.00;MQ=60.00;QD=19.09;SOR=2.303	GT:AD:DP:GQ:PGT:PID:PL	1/1:0,2:2:6:1|1:705_G_C:64,6,0	0/0:.:10:1
NW_004755937.1	2108	.	A	G	49.54	PASS	AC=2;AF=0.5;AN=4;DP=3;ExcessHet=0.7918;FS=0.000;MLEAC=3;MLEAF=0.750;MQ=60.00;QD=24.77;SOR=2.303	GT:AD:DP:GQ:PGT:PID:PL	0/0:1,0:1:3:.:.:0,3,13	1/1:0,2:2:6:1|1:2108_A_G:78,6,0
NW_004755937.1	2115	.	A	T	49.54	PASS	AC=2;AF=0.5;AN=4;DP=3;ExcessHet=0.7918;FS=0.000;MLEAC=3;MLEAF=0.750;MQ=60.00;QD=24.77;SOR=2.303	GT:AD:DP:GQ:PGT:PID:PL	0/0:1,0:1:3:.:.:0,3,13	1/1:0,2:2:6:1|1:2108_A_G:78,6,0
NW_004755942.1	5191	.	T	A	23.19	PASS	AC=2;AF=0.5;AN=4;DP=12;ExcessHet=3.0103;FS=0.000;MLEAC=2;MLEAF=1.00;MQ=60.00;QD=11.60;SOR=2.303	GT:AD:DP:GQ:PL	0/0:.:10:1	1/1:0,2:2:6:49,6,0
NW_004755942.1	5257	.	A	G	87.71	PASS	AC=2;AF=0.5;AN=4;DP=13;ExcessHet=3.0103;FS=0.000;MLEAC=2;MLEAF=1.00;MQ=60.00;QD=29.24;SOR=2.833	GT:AD:DP:GQ:PGT:PID:PL	0/0:.:10:1	1/1:0,3:3:9:1|1:5257_A_G:114,9,0
NW_004755942.1	5269	.	T	A	111.46	PASS	AC=2;AF=0.5;AN=4;DP=13;ExcessHet=3.0103;FS=0.000;MLEAC=2;MLEAF=1.00;MQ=60.00;QD=35.64;SOR=2.833	GT:AD:DP:GQ:PGT:PID:PL	0/0:.:10:1	1/1:0,3:3:12:1|1:5257_A_G:138,12,0
NW_004755942.1	5341	.	G	A	59.82	PASS	AC=2;AF=0.5;AN=4;DP=4;ExcessHet=0.7918;FS=0.000;MLEAC=2;MLEAF=0.500;MQ=60.00;QD=29.91;SOR=2.303	GT:AD:DP:GQ:PGT:PID:PL	1/1:0,2:2:6:1|1:5338_T_C:90,6,0	0/0:2,0:2:6:.:.:0,6,43
NW_004755942.1	10210	.	C	T	29.42	PASS	AC=2;AF=0.5;AN=4;DP=4;ExcessHet=0.7918;FS=0.000;MLEAC=3;MLEAF=0.750;MQ=60.00;QD=9.81;SOR=2.833	GT:AD:DP:GQ:PL	0/0:1,0:1:3:0,3,23	1/1:0,3:3:9:59,9,0
NW_004755942.1	10425	.	G	T	155.65	PASS	AC=2;AF=0.5;AN=4;DP=16;ExcessHet=3.0103;FS=0.000;MLEAC=2;MLEAF=1.00;MQ=60.00;QD=25.94;SOR=3.912	GT:AD:DP:GQ:PL	0/0:.:10:1	1/1:0,6:6:18:134,18,0
NW_004755942.1	10482	.	T	C	68.46	PASS	AC=2;AF=0.5;AN=4;DP=14;ExcessHet=3.0103;FS=0.000;MLEAC=2;MLEAF=1.00;MQ=60.00;QD=17.12;SOR=3.258	GT:AD:DP:GQ:PL	0/0:.:10:1	1/1:0,4:4:12:95,12,0
NW_004755942.1	10528	.	A	G	60.37	PASS	AC=2;AF=0.5;AN=4;DP=15;ExcessHet=3.0103;FS=0.000;MLEAC=2;MLEAF=1.00;MQ=60.00;QD=12.07;SOR=3.611	GT:AD:DP:GQ:PL	0/0:.:10:1	1/1:0,5:5:14:87,14,0
NW_004755942.1	11212	.	A	G	156.89	PASS	AC=2;AF=0.5;AN=4;DP=11;ExcessHet=0.7918;FS=0.000;MLEAC=2;MLEAF=0.500;MQ=60.00;QD=19.61;SOR=4.407	GT:AD:DP:GQ:PL	0/0:3,0:3:6:0,6,90	1/1:0,8:8:24:189,24,0
NW_004755942.1	14696	.	A	C	197.62	PASS	AC=2;AF=0.5;AN=4;DP=17;ExcessHet=0.7918;FS=0.000;MLEAC=2;MLEAF=0.500;MQ=60.00;QD=17.97;SOR=4.977	GT:AD:DP:GQ:PL	0/0:6,0:6:18:0,18,136	1/1:0,11:11:32:232,32,0
NW_004755942.1	14822	.	T	C	100.33	PASS	AC=3;AF=0.75;AN=4;BaseQRankSum=-3.190e-01;ClippingRankSum=0.00;DP=7;ExcessHet=3.0103;FS=0.000;MLEAC=3;MLEAF=0.750;MQ=60.00;MQRankSum=0.00;QD=14.33;ReadPosRankSum=1.15;SOR=2.584	GT:AD:DP:GQ:PL	0/1:1,3:4:12:58,0,12	1/1:0,3:3:9:71,9,0
NW_004755942.1	15032	.	A	C	275.52	PASS	AC=2;AF=0.5;AN=4;DP=10;ExcessHet=3.0103;FS=0.000;MLEAC=3;MLEAF=0.750;MQ=60.00;QD=34.06;SOR=4.174	GT:AD:DP:GQ:PGT:PID:PL	0/0:3,0:3:0:.:.:0,0,25	1/1:0,7:7:21:1|1:15032_A_C:304,21,0
NW_004755942.1	15035	.	A	T	275.52	PASS	AC=2;AF=0.5;AN=4;DP=10;ExcessHet=3.0103;FS=0.000;MLEAC=3;MLEAF=0.750;MQ=60.00;QD=29.29;SOR=4.174	GT:AD:DP:GQ:PGT:PID:PL	0/0:3,0:3:0:.:.:0,0,25	1/1:0,7:7:21:1|1:15032_A_C:304,21,0
NW_004755942.1	15525	.	G	GCAAA	218.38	PASS	AC=2;AF=0.5;AN=4;DP=16;ExcessHet=3.0103;FS=0.000;MLEAC=1;MLEAF=0.500;MQ=61.78;QD=30.22;SOR=3.912	GT:AD:DP:GQ:PL	0/0:.:10:1	1/1:0,4:6:18:234,18,0
NW_004755942.1	15526	.	T	A	243.26	PASS	AC=2;AF=0.5;AN=4;DP=16;ExcessHet=3.0103;FS=0.000;MLEAC=2;MLEAF=1.00;MQ=61.78;QD=27.45;SOR=3.912	GT:AD:DP:GQ:PL	0/0:.:10:1	1/1:0,6:6:18:270,18,0
NW_004755942.1	15715	.	G	T	23.19	PASS	AC=2;AF=0.5;AN=4;DP=12;ExcessHet=3.0103;FS=0.000;MLEAC=2;MLEAF=1.00;MQ=60.00;QD=11.60;SOR=2.303	GT:AD:DP:GQ:PL	0/0:.:10:1	1/1:0,2:2:6:49,6,0
NW_004755942.1	18461	.	C	T	27.18	PASS	AC=2;AF=0.5;AN=4;DP=12;ExcessHet=3.0103;FS=0.000;MLEAC=2;MLEAF=1.00;MQ=48.99;QD=13.59;SOR=2.303	GT:AD:DP:GQ:PL	0/0:.:10:1	1/1:0,2:2:6:53,6,0
NW_004755942.1	18496	.	C	G	108.71	PASS	AC=2;AF=0.5;AN=4;DP=13;ExcessHet=3.0103;FS=0.000;MLEAC=2;MLEAF=1.00;MQ=60.00;QD=28.68;SOR=2.833	GT:AD:DP:GQ:PGT:PID:PL	0/0:.:10:1	1/1:0,3:3:9:1|1:18496_C_G:135,9,0
NW_004755942.1	18500	.	TA	T	99.67	PASS	AC=2;AF=0.5;AN=4;DP=13;ExcessHet=3.0103;FS=0.000;MLEAC=2;MLEAF=1.00;MQ=60.00;QD=33.22;SOR=2.833	GT:AD:DP:GQ:PGT:PID:PL	0/0:.:10:1	1/1:0,3:3:9:1|1:18496_C_G:135,9,0
NW_004755942.1	18896	.	A	T	87.71	PASS	AC=2;AF=0.5;AN=4;DP=13;ExcessHet=3.0103;FS=0.000;MLEAC=2;MLEAF=1.00;MQ=60.00;QD=29.24;SOR=2.833	GT:AD:DP:GQ:PGT:PID:PL	1/1:0,3:3:9:1|1:18896_A_T:114,9,0	0/0:.:10:1
NW_004755942.1	18901	.	C	A	87.71	PASS	AC=2;AF=0.5;AN=4;DP=12;ExcessHet=3.0103;FS=0.000;MLEAC=2;MLEAF=1.00;MQ=60.00;QD=26.55;SOR=2.303	GT:AD:DP:GQ:PGT:PID:PL	1/1:0,2:2:9:1|1:18896_A_T:114,9,0	0/0:.:10:1
NW_004755942.1	19015	.	T	C	64.17	PASS	AC=2;AF=0.5;AN=4;DP=12;ExcessHet=3.0103;FS=0.000;MLEAC=2;MLEAF=1.00;MQ=60.00;QD=32.08;SOR=2.303	GT:AD:DP:GQ:PGT:PID:PL	0/0:.:10:1	1/1:0,2:2:6:1|1:19015_T_C:90,6,0
NW_004755942.1	19019	.	T	A	64.17	PASS	AC=2;AF=0.5;AN=4;DP=12;ExcessHet=3.0103;FS=0.000;MLEAC=2;MLEAF=1.00;MQ=60.00;QD=32.08;SOR=2.303	GT:AD:DP:GQ:PGT:PID:PL	0/0:.:10:1	1/1:0,2:2:6:1|1:19015_T_C:90,6,0
NW_004755942.1	20125	.	G	A	64.17	PASS	AC=2;AF=0.5;AN=4;DP=12;ExcessHet=3.0103;FS=0.000;MLEAC=2;MLEAF=1.00;MQ=48.99;QD=32.08;SOR=2.303	GT:AD:DP:GQ:PGT:PID:PL	0/0:.:10:1	1/1:0,2:2:6:1|1:20125_G_A:90,6,0
NW_004755942.1	20132	.	G	T	64.17	PASS	AC=2;AF=0.5;AN=4;DP=12;ExcessHet=3.0103;FS=0.000;MLEAC=2;MLEAF=1.00;MQ=60.00;QD=32.08;SOR=2.303	GT:AD:DP:GQ:PGT:PID:PL	0/0:.:10:1	1/1:0,2:2:6:1|1:20125_G_A:90,6,0
NW_004755942.1	20362	.	A	G	64.17	PASS	AC=2;AF=0.5;AN=4;DP=12;ExcessHet=3.0103;FS=0.000;MLEAC=2;MLEAF=1.00;MQ=60.00;QD=32.08;SOR=2.303	GT:AD:DP:GQ:PGT:PID:PL	0/0:.:10:1	1/1:0,2:2:6:1|1:20362_A_G:90,6,0
NW_004755942.1	20380	.	C	T	64.17	PASS	AC=2;AF=0.5;AN=4;DP=12;ExcessHet=3.0103;FS=0.000;MLEAC=2;MLEAF=1.00;MQ=60.00;QD=32.08;SOR=2.303	GT:AD:DP:GQ:PGT:PID:PL	0/0:.:10:1	1/1:0,2:2:6:1|1:20362_A_G:90,6,0
NW_004755942.1	20398	.	A	G	64.17	PASS	AC=2;AF=0.5;AN=4;DP=12;ExcessHet=3.0103;FS=0.000;MLEAC=2;MLEAF=1.00;MQ=60.00;QD=32.08;SOR=2.303	GT:AD:DP:GQ:PGT:PID:PL	0/0:.:10:1	1/1:0,2:2:6:1|1:20362_A_G:90,6,0
NW_004755942.1	21120	.	G	A	47.83	PASS	AC=2;AF=0.5;AN=4;DP=4;ExcessHet=0.7918;FS=0.000;MLEAC=2;MLEAF=0.500;MQ=60.00;QD=23.91;SOR=2.303	GT:AD:DP:GQ:PGT:PID:PL	0/0:2,0:2:6:.:.:0,6,37	1/1:0,2:2:6:1|1:21120_G_A:78,6,0
NW_004755942.1	21135	.	C	G	70.95	PASS	AC=2;AF=0.5;AN=4;DP=5;ExcessHet=0.7918;FS=0.000;MLEAC=2;MLEAF=0.500;MQ=60.00;QD=23.65;SOR=2.833	GT:AD:DP:GQ:PGT:PID:PL	0/0:2,0:2:6:.:.:0,6,37	1/1:0,3:3:9:1|1:21120_G_A:102,9,0
NW_004755942.1	21625	.	G	C	54.46	PASS	AC=2;AF=0.5;AN=4;DP=14;ExcessHet=3.0103;FS=0.000;MLEAC=2;MLEAF=1.00;MQ=53.67;QD=13.62;SOR=3.258	GT:AD:DP:GQ:PL	0/0:.:10:1	1/1:0,4:4:12:81,12,0
NW_004755942.1	21666	.	C	T	64.46	PASS	AC=2;AF=0.5;AN=4;DP=14;ExcessHet=3.0103;FS=0.000;MLEAC=2;MLEAF=1.00;MQ=60.00;QD=16.12;SOR=3.258	GT:AD:DP:GQ:PL	0/0:.:10:1	1/1:0,4:4:12:91,12,0
NW_004755942.1	22140	.	T	C	44.71	PASS	AC=2;AF=0.5;AN=4;DP=13;ExcessHet=3.0103;FS=0.000;MLEAC=2;MLEAF=1.00;MQ=60.00;QD=14.90;SOR=2.833	GT:AD:DP:GQ:PL	0/0:.:10:1	1/1:0,3:3:9:71,9,0
NW_004755942.1	22274	.	T	C	94.33	PASS	AC=2;AF=0.5;AN=4;DP=15;ExcessHet=3.0103;FS=0.000;MLEAC=2;MLEAF=1.00;MQ=60.00;QD=18.87;SOR=3.611	GT:AD:DP:GQ:PL	0/0:.:10:1	1/1:0,5:5:15:121,15,0
NW_004755942.1	22317	.	G	A	47.71	PASS	AC=2;AF=0.5;AN=4;DP=13;ExcessHet=3.0103;FS=0.000;MLEAC=2;MLEAF=1.00;MQ=60.00;QD=15.90;SOR=2.833	GT:AD:DP:GQ:PL	0/0:.:10:1	1/1:0,3:3:9:74,9,0
NW_004755942.1	22386	.	T	C	108.71	PASS	AC=2;AF=0.5;AN=4;DP=13;ExcessHet=3.0103;FS=0.000;MLEAC=2;MLEAF=1.00;MQ=60.00;QD=30.57;SOR=2.833	GT:AD:DP:GQ:PGT:PID:PL	0/0:.:10:1	1/1:0,3:3:9:1|1:22386_T_C:135,9,0
NW_004755942.1	22393	.	C	G	108.71	PASS	AC=2;AF=0.5;AN=4;DP=13;ExcessHet=3.0103;FS=0.000;MLEAC=2;MLEAF=1.00;MQ=60.00;QD=27.44;SOR=2.833	GT:AD:DP:GQ:PGT:PID:PL	0/0:.:10:1	1/1:0,3:3:9:1|1:22386_T_C:135,9,0
NW_004755942.1	22575	.	T	A	23.19	PASS	AC=2;AF=0.5;AN=4;DP=12;ExcessHet=3.0103;FS=0.000;MLEAC=2;MLEAF=1.00;MQ=48.99;QD=11.60;SOR=2.303	GT:AD:DP:GQ:PL	0/0:.:10:1	1/1:0,2:2:6:49,6,0
NW_004755942.1	22711	.	T	A	40.81	PASS	AC=2;AF=0.5;AN=4;DP=15;ExcessHet=0.7918;FS=0.000;MLEAC=2;MLEAF=0.500;MQ=60.00;QD=13.60;SOR=2.833	GT:AD:DP:GQ:PL	1/1:0,3:3:9:74,9,0	0/0:12,0:12:33:0,33,495
NW_004755942.1	23056	.	A	G	101.26	PASS	AC=2;AF=0.5;AN=4;DP=16;ExcessHet=3.0103;FS=0.000;MLEAC=2;MLEAF=1.00;MQ=48.99;QD=16.88;SOR=3.912	GT:AD:DP:GQ:PL	0/0:.:10:1	1/1:0,6:6:18:128,18,0
NW_004755942.1	23092	.	C	T	32.44	PASS	AC=2;AF=0.5;AN=4;DP=11;ExcessHet=0.7918;FS=0.000;MLEAC=2;MLEAF=0.500;MQ=60.00;QD=8.11;SOR=3.258	GT:AD:DP:GQ:PL	1/1:0,4:4:11:66,11,0	0/0:7,0:7:21:0,21,161
NW_004755942.1	23322	.	T	C	168.77	PASS	AC=3;AF=0.75;AN=4;BaseQRankSum=-3.190e-01;ClippingRankSum=0.00;DP=9;ExcessHet=3.0103;FS=0.000;MLEAC=3;MLEAF=0.750;MQ=60.00;MQRankSum=0.00;QD=18.75;ReadPosRankSum=-3.190e-01;SOR=3.056	GT:AD:DP:GQ:PL	0/1:1,3:4:13:60,0,13	1/1:0,5:5:15:138,15,0
NW_004755942.1	24035	.	A	G	41.43	PASS	AC=2;AF=0.5;AN=4;DP=4;ExcessHet=0.7918;FS=0.000;MLEAC=3;MLEAF=0.750;MQ=60.00;QD=13.81;SOR=2.833	GT:AD:DP:GQ:PL	0/0:1,0:1:3:0,3,22	1/1:0,3:3:9:71,9,0
NW_004755942.1	25908	.	G	A	66.25	PASS	AC=2;AF=0.5;AN=4;DP=17;ExcessHet=3.0103;FS=0.000;MLEAC=2;MLEAF=1.00;MQ=60.00;QD=9.46;SOR=4.174	GT:AD:DP:GQ:PL	1/1:0,7:7:19:93,19,0	0/0:.:10:1
NW_004755942.1	25936	.	C	T	156.21	PASS	AC=2;AF=0.5;AN=4;DP=18;ExcessHet=3.0103;FS=0.000;MLEAC=2;MLEAF=1.00;MQ=60.00;QD=19.53;SOR=4.407	GT:AD:DP:GQ:PL	1/1:0,8:8:24:183,24,0	0/0:.:10:1
NW_004755942.1	26110	.	C	T	197.20	PASS	AC=2;AF=0.5;AN=4;DP=20;ExcessHet=3.0103;FS=0.000;MLEAC=2;MLEAF=1.00;MQ=60.00;QD=19.72;SOR=3.258	GT:AD:DP:GQ:PL	1/1:0,10:10:29:224,29,0	0/0:.:10:1
NW_004755942.1	26188	.	T	G	73.37	PASS	AC=2;AF=0.5;AN=4;DP=15;ExcessHet=3.0103;FS=0.000;MLEAC=2;MLEAF=1.00;MQ=60.00;QD=14.67;SOR=3.611	GT:AD:DP:GQ:PL	1/1:0,5:5:14:100,14,0	0/0:.:10:1
NW_004755942.1	28411	.	T	TTTG	85.15	PASS	AC=1;AF=0.25;AN=4;BaseQRankSum=0.00;ClippingRankSum=0.00;DP=19;ExcessHet=3.0103;FS=0.000;MLEAC=1;MLEAF=0.250;MQ=63.02;MQRankSum=1.98;QD=12.16;ReadPosRankSum=1.07;SOR=0.223	GT:AD:DP:GQ:PGT:PID:PL	0/1:5,2:7:99:0|1:28411_T_TTTG:124,0,174	0/0:12,0:12:36:.:.:0,36,250
NW_004755942.1	28423	.	A	G	52.19	PASS	AC=1;AF=0.25;AN=4;BaseQRankSum=2.67;ClippingRankSum=0.00;DP=24;ExcessHet=3.0103;FS=0.000;MLEAC=1;MLEAF=0.250;MQ=64.36;MQRankSum=-2.219e+00;QD=4.35;ReadPosRankSum=1.74;SOR=0.446	GT:AD:DP:GQ:PGT:PID:PL	0/1:7,5:12:82:1|0:28411_T_TTTG:82,0,196	0/0:12,0:12:36:.:.:0,36,250
NW_004755942.1	28579	.	A	G	631.83	PASS	AC=3;AF=0.75;AN=4;DP=30;ExcessHet=3.0103;FS=0.000;MLEAC=3;MLEAF=0.750;MQ=63.85;QD=21.06;SOR=6.869	GT:AD:DP:GQ:PL	0/1:0,8:8:11:153,0,11	1/1:0,22:22:65:508,65,0
NW_004755942.1	28669	.	G	A	172.44	PASS	AC=2;AF=0.5;AN=4;DP=24;ExcessHet=0.7918;FS=0.000;MLEAC=2;MLEAF=0.500;MQ=60.00;QD=19.16;SOR=4.615	GT:AD:DP:GQ:PL	0/0:15,0:15:45:0,45,340	1/1:0,9:9:27:207,27,0
NW_004755942.1	28684	.	T	C	236.52	PASS	AC=2;AF=0.5;AN=4;DP=19;ExcessHet=0.7918;FS=0.000;MLEAC=2;MLEAF=0.500;MQ=60.00;QD=21.50;SOR=4.977	GT:AD:DP:GQ:PL	1/1:0,11:11:33:271,33,0	0/0:8,0:8:21:0,21,315
NW_004755942.1	29229	.	TTA	T	137.42	PASS	AC=2;AF=0.5;AN=4;DP=14;ExcessHet=3.0103;FS=0.000;MLEAC=2;MLEAF=1.00;MQ=49.12;QD=34.36;SOR=3.258	GT:AD:DP:GQ:PGT:PID:PL	0/0:.:10:1	1/1:0,4:4:12:1|1:29229_TTA_T:173,12,0
NW_004755942.1	29239	.	GA	G	137.42	PASS	AC=2;AF=0.5;AN=4;DP=14;ExcessHet=3.0103;FS=0.000;MLEAC=2;MLEAF=1.00;MQ=47.36;QD=34.36;SOR=3.258	GT:AD:DP:GQ:PGT:PID:PL	0/0:.:10:1	1/1:0,4:4:12:1|1:29229_TTA_T:173,12,0
NW_004755942.1	29548	.	G	T	49.71	PASS	AC=2;AF=0.5;AN=4;DP=13;ExcessHet=3.0103;FS=0.000;MLEAC=2;MLEAF=1.00;MQ=60.00;QD=16.57;SOR=2.833	GT:AD:DP:GQ:PL	1/1:0,3:3:9:76,9,0	0/0:.:10:1
NW_004755942.1	29742	.	T	G	196.41	PASS	AC=2;AF=0.5;AN=4;DP=13;ExcessHet=0.7918;FS=0.000;MLEAC=3;MLEAF=0.750;MQ=60.00;QD=19.64;SOR=4.804	GT:AD:DP:GQ:PL	0/0:3,0:3:3:0,3,45	1/1:0,10:10:30:227,30,0
NW_004755942.1	29866	.	A	C	153.46	PASS	AC=2;AF=0.5;AN=4;DP=14;ExcessHet=3.0103;FS=0.000;MLEAC=2;MLEAF=1.00;MQ=53.67;QD=28.48;SOR=3.258	GT:AD:DP:GQ:PGT:PID:PL	0/0:.:10:1	1/1:0,4:4:12:1|1:29866_A_C:180,12,0
NW_004755942.1	29867	.	A	T	153.46	PASS	AC=2;AF=0.5;AN=4;DP=14;ExcessHet=3.0103;FS=0.000;MLEAC=2;MLEAF=1.00;MQ=53.67;QD=33.18;SOR=3.258	GT:AD:DP:GQ:PGT:PID:PL	0/0:.:10:1	1/1:0,4:4:12:1|1:29866_A_C:180,12,0
NW_004755942.1	29909	.	TTG	T	24.83	PASS	AC=2;AF=0.5;AN=4;DP=14;ExcessHet=0.7918;FS=0.000;MLEAC=2;MLEAF=0.500;MQ=60.00;QD=12.42;SOR=2.303	GT:AD:DP:GQ:PL	1/1:0,2:2:6:66,6,0	0/0:12,0:12:33:0,33,495
NW_004755942.1	29992	.	CA	C	110.16	PASS	AC=1;AF=0.25;AN=4;BaseQRankSum=0.241;ClippingRankSum=0.00;DP=17;ExcessHet=3.0103;FS=0.000;MLEAC=1;MLEAF=0.500;MQ=47.07;MQRankSum=0.00;QD=15.74;ReadPosRankSum=1.47;SOR=1.609	GT:AD:DP:GQ:PL	0/1:2,5:7:69:146,0,69	0/0:.:10:1
NW_004755942.1	30006	.	A	AAT	167.40	PASS	AC=1;AF=0.25;AN=4;BaseQRankSum=0.00;ClippingRankSum=0.00;DP=14;ExcessHet=3.0103;FS=0.000;MLEAC=1;MLEAF=0.250;MQ=68.83;MQRankSum=1.53;QD=20.93;ReadPosRankSum=1.53;SOR=2.833	GT:AD:DP:GQ:PL	0/0:6,0:6:15:0,15,225	0/1:1,7:8:13:206,0,13
NW_004755942.1	30101	.	T	A	536.20	PASS	AC=3;AF=0.75;AN=4;BaseQRankSum=-1.242e+00;ClippingRankSum=0.00;DP=26;ExcessHet=3.0103;FS=0.000;MLEAC=3;MLEAF=0.750;MQ=60.00;MQRankSum=0.00;QD=20.62;ReadPosRankSum=0.619;SOR=4.255	GT:AD:DP:GQ:PL	0/1:2,6:8:28:122,0,28	1/1:0,18:18:54:444,54,0
NW_004755942.1	30144	.	C	G	600.42	PASS	AC=2;AF=0.5;AN=4;DP=53;ExcessHet=0.7918;FS=0.000;MLEAC=2;MLEAF=0.500;MQ=60.00;QD=21.44;SOR=6.736	GT:AD:DP:GQ:PL	0/0:25,0:25:72:0,72,1080	1/1:0,28:28:83:635,83,0
NW_004755942.1	30154	.	T	A	240.19	PASS	AC=1;AF=0.25;AN=4;BaseQRankSum=-4.947e+00;ClippingRankSum=0.00;DP=55;ExcessHet=3.0103;FS=0.000;MLEAC=1;MLEAF=0.250;MQ=60.00;MQRankSum=0.00;QD=8.90;ReadPosRankSum=0.217;SOR=1.101	GT:AD:DP:GQ:PL	0/1:11,16:27:99:270,0,192	0/0:28,0:28:81:0,81,1215
NW_004755942.1	30307	.	C	T	264.19	PASS	AC=1;AF=0.25;AN=4;BaseQRankSum=1.83;ClippingRankSum=0.00;DP=54;ExcessHet=3.0103;FS=3.736;MLEAC=1;MLEAF=0.250;MQ=60.00;MQRankSum=0.00;QD=10.16;ReadPosRankSum=0.00;SOR=2.247	GT:AD:DP:GQ:PL	0/1:11,15:26:99:294,0,193	0/0:28,0:28:66:0,66,990
NW_004755942.1	30355	.	C	T	648.19	PASS	AC=1;AF=0.25;AN=4;BaseQRankSum=-9.500e-02;ClippingRankSum=0.00;DP=53;ExcessHet=3.0103;FS=0.000;MLEAC=1;MLEAF=0.250;MQ=60.00;MQRankSum=0.00;QD=23.15;ReadPosRankSum=0.897;SOR=1.382	GT:AD:DP:GQ:PGT:PID:PL	0/1:10,18:28:99:0|1:30355_C_T:678,0,328	0/0:25,0:25:60:.:.:0,60,584
NW_004755942.1	30360	.	A	G	648.19	PASS	AC=1;AF=0.25;AN=4;BaseQRankSum=0.353;ClippingRankSum=0.00;DP=52;ExcessHet=3.0103;FS=0.000;MLEAC=1;MLEAF=0.250;MQ=60.00;MQRankSum=0.00;QD=24.01;ReadPosRankSum=0.116;SOR=1.528	GT:AD:DP:GQ:PGT:PID:PL	0/1:9,18:27:99:0|1:30355_C_T:678,0,328	0/0:25,0:25:60:.:.:0,60,584
NW_004755942.1	30552	.	C	G	105.95	PASS	AC=2;AF=0.5;AN=4;DP=9;ExcessHet=0.7918;FS=0.000;MLEAC=2;MLEAF=0.500;MQ=60.00;QD=15.14;SOR=4.174	GT:AD:DP:GQ:PL	0/0:2,0:2:6:0,6,44	1/1:0,7:7:20:138,20,0
NW_004755942.1	30563	.	A	T	67.44	PASS	AC=2;AF=0.5;AN=4;DP=6;ExcessHet=0.7918;FS=0.000;MLEAC=2;MLEAF=0.500;MQ=60.00;QD=16.86;SOR=3.258	GT:AD:DP:GQ:PL	0/0:2,0:2:6:0,6,45	1/1:0,4:4:12:99,12,0
NW_004755942.1	30833	.	A	G	357.42	PASS	AC=2;AF=0.5;AN=4;DP=35;ExcessHet=0.7918;FS=0.000;MLEAC=2;MLEAF=0.500;MQ=60.00;QD=21.02;SOR=5.784	GT:AD:DP:GQ:PL	0/0:18,0:18:48:0,48,720	1/1:0,17:17:50:392,50,0
NW_004755942.1	30929	.	C	G	689.44	PASS	AC=2;AF=0.5;AN=4;DP=33;ExcessHet=0.7918;FS=0.000;MLEAC=2;MLEAF=0.500;MQ=60.00;QD=32.83;SOR=4.712	GT:AD:DP:GQ:PGT:PID:PL	0/0:12,0:12:27:.:.:0,27,405	1/1:0,21:21:63:1|1:30914_C_T:724,63,0
NW_004755942.1	30959	.	A	T	612.42	PASS	AC=2;AF=0.5;AN=4;DP=44;ExcessHet=0.7918;FS=0.000;MLEAC=2;MLEAF=0.500;MQ=60.00;QD=22.68;SOR=5.211	GT:AD:DP:GQ:PL	0/0:17,0:17:51:0,51,377	1/1:0,27:27:80:647,80,0
NW_004755942.1	31098	.	C	T	372.42	PASS	AC=2;AF=0.5;AN=4;DP=35;ExcessHet=0.7918;FS=0.000;MLEAC=2;MLEAF=0.500;MQ=60.00;QD=19.60;SOR=5.994	GT:AD:DP:GQ:PL	0/0:16,0:16:36:0,36,540	1/1:0,19:19:56:407,56,0
NW_004755942.1	31164	.	C	T	107.19	PASS	AC=1;AF=0.25;AN=4;BaseQRankSum=-5.200e-02;ClippingRankSum=0.00;DP=48;ExcessHet=3.0103;FS=0.000;MLEAC=1;MLEAF=0.250;MQ=60.00;MQRankSum=0.00;QD=5.10;ReadPosRankSum=0.079;SOR=0.465	GT:AD:DP:GQ:PL	0/1:12,9:21:99:137,0,208	0/0:27,0:27:57:0,57,589
NW_004755942.1	31185	.	T	A	148.19	PASS	AC=1;AF=0.25;AN=4;BaseQRankSum=4.73;ClippingRankSum=0.00;DP=54;ExcessHet=3.0103;FS=0.000;MLEAC=1;MLEAF=0.250;MQ=60.00;MQRankSum=0.00;QD=6.44;ReadPosRankSum=0.993;SOR=0.481	GT:AD:DP:GQ:PL	0/1:13,10:23:99:178,0,239	0/0:31,0:31:81:0,81,1215
NW_004755942.1	31215	.	C	T	103.19	PASS	AC=1;AF=0.25;AN=4;BaseQRankSum=0.568;ClippingRankSum=0.00;DP=44;ExcessHet=3.0103;FS=0.000;MLEAC=1;MLEAF=0.250;MQ=60.00;MQRankSum=0.00;QD=5.16;ReadPosRankSum=0.579;SOR=0.392	GT:AD:DP:GQ:PL	0/1:12,8:20:99:133,0,236	0/0:24,0:24:60:0,60,900
NW_004755942.1	31314	.	T	A	396.42	PASS	AC=2;AF=0.5;AN=4;DP=39;ExcessHet=0.7918;FS=0.000;MLEAC=2;MLEAF=0.500;MQ=60.00;QD=22.02;SOR=5.892	GT:AD:DP:GQ:PL	0/0:21,0:21:54:0,54,810	1/1:0,18:18:53:431,53,0
NW_004755942.1	31604	.	T	C	131.19	PASS	AC=1;AF=0.25;AN=4;BaseQRankSum=-1.198e+00;ClippingRankSum=0.00;DP=34;ExcessHet=3.0103;FS=0.000;MLEAC=1;MLEAF=0.250;MQ=60.00;MQRankSum=0.00;QD=10.09;ReadPosRankSum=-1.044e+00;SOR=1.609	GT:AD:DP:GQ:PL	0/1:4,9:13:61:161,0,61	0/0:21,0:21:57:0,57,855
NW_004755942.1	31664	.	A	G	254.19	PASS	AC=1;AF=0.25;AN=4;BaseQRankSum=3.37;ClippingRankSum=0.00;DP=47;ExcessHet=3.0103;FS=0.000;MLEAC=1;MLEAF=0.250;MQ=60.00;MQRankSum=0.00;QD=10.17;ReadPosRankSum=0.512;SOR=1.136	GT:AD:DP:GQ:PL	0/1:10,15:25:99:284,0,156	0/0:22,0:22:63:0,63,607
NW_004755942.1	31673	.	G	A	420.42	PASS	AC=2;AF=0.5;AN=4;DP=42;ExcessHet=0.7918;FS=0.000;MLEAC=2;MLEAF=0.500;MQ=60.00;QD=21.02;SOR=6.091	GT:AD:DP:GQ:PL	0/0:22,0:22:54:0,54,810	1/1:0,20:20:60:455,60,0
NW_004755942.1	31850	.	G	A	39.19	PASS	AC=1;AF=0.25;AN=4;BaseQRankSum=2.03;ClippingRankSum=0.00;DP=22;ExcessHet=3.0103;FS=0.000;MLEAC=1;MLEAF=0.250;MQ=60.00;MQRankSum=0.00;QD=3.92;ReadPosRankSum=0.210;SOR=0.412	GT:AD:DP:GQ:PL	0/1:6,4:10:69:69,0,99	0/0:12,0:12:33:0,33,495
NW_004755942.1	31985	.	T	C	519.19	PASS	AC=3;AF=0.75;AN=4;BaseQRankSum=-7.800e-02;ClippingRankSum=0.00;DP=34;ExcessHet=3.0103;FS=0.000;MLEAC=3;MLEAF=0.750;MQ=60.00;MQRankSum=0.00;QD=15.27;ReadPosRankSum=1.50;SOR=2.584	GT:AD:DP:GQ:PL	0/1:7,9:16:99:165,0,111	1/1:0,18:18:53:384,53,0
NW_004755942.1	32066	.	A	G	122.19	PASS	AC=1;AF=0.25;AN=4;BaseQRankSum=-3.107e+00;ClippingRankSum=0.00;DP=37;ExcessHet=3.0103;FS=0.000;MLEAC=1;MLEAF=0.250;MQ=60.00;MQRankSum=0.00;QD=6.79;ReadPosRankSum=-6.480e-01;SOR=0.693	GT:AD:DP:GQ:PL	0/1:9,9:18:99:152,0,153	0/0:19,0:19:45:0,45,675
NW_004755942.1	32336	.	T	A,G	440.21	PASS	AC=3,1;AF=0.75,0.25;AN=4;DP=21;ExcessHet=3.0103;FS=0.000;MLEAC=3,1;MLEAF=0.750,0.250;MQ=60.00;QD=20.96;SOR=6.184	GT:AD:DP:GQ:PL	1/2:0,6,7:13:99:269,138,120,131,0,110	1/1:0,8,0:8:24:198,24,0,198,24,198
NW_004755942.1	32406	.	C	T	99.19	PASS	AC=1;AF=0.25;AN=4;BaseQRankSum=3.23;ClippingRankSum=0.00;DP=30;ExcessHet=3.0103;FS=0.000;MLEAC=1;MLEAF=0.250;MQ=60.00;MQRankSum=0.00;QD=6.61;ReadPosRankSum=1.07;SOR=0.582	GT:AD:DP:GQ:PL	0/1:8,7:15:99:129,0,131	0/0:15,0:15:42:0,42,630
NW_004755942.1	32433	.	G	A	301.42	PASS	AC=2;AF=0.5;AN=4;DP=30;ExcessHet=0.7918;FS=0.000;MLEAC=2;MLEAF=0.500;MQ=60.00;QD=21.53;SOR=5.421	GT:AD:DP:GQ:PL	0/0:16,0:16:42:0,42,630	1/1:0,14:14:42:336,42,0
NW_004755942.1	32513	.	A	T	297.42	PASS	AC=2;AF=0.5;AN=4;DP=29;ExcessHet=0.7918;FS=0.000;MLEAC=2;MLEAF=0.500;MQ=60.00;QD=21.24;SOR=3.912	GT:AD:DP:GQ:PL	0/0:15,0:15:42:0,42,630	1/1:0,14:14:41:332,41,0
NW_004755942.1	32603	.	T	C	457.42	PASS	AC=2;AF=0.5;AN=4;DP=43;ExcessHet=0.7918;FS=0.000;MLEAC=2;MLEAF=0.500;MQ=60.00;QD=20.79;SOR=3.912	GT:AD:DP:GQ:PL	0/0:21,0:21:48:0,48,720	1/1:0,22:22:65:492,65,0
NW_004755942.1	32755	.	C	T	40.81	PASS	AC=2;AF=0.5;AN=4;DP=19;ExcessHet=0.7918;FS=0.000;MLEAC=2;MLEAF=0.500;MQ=60.00;QD=13.60;SOR=2.833	GT:AD:DP:GQ:PL	1/1:0,3:3:9:74,9,0	0/0:16,0:16:42:0,42,630
NW_004755942.1	33506	.	A	G	314.45	PASS	AC=2;AF=0.5;AN=4;DP=18;ExcessHet=0.7918;FS=0.000;MLEAC=2;MLEAF=0.500;MQ=60.00;QD=21.48;SOR=4.174	GT:AD:DP:GQ:PGT:PID:PL	1/1:0,7:7:27:1|1:33506_A_G:349,27,0	0/0:11,0:11:33:.:.:0,33,250
NW_004755942.1	33565	.	T	C	88.57	PASS	AC=2;AF=0.5;AN=4;DP=17;ExcessHet=0.7918;FS=0.000;MLEAC=2;MLEAF=0.500;MQ=60.00;QD=12.65;SOR=4.174	GT:AD:DP:GQ:PL	1/1:0,7:7:20:123,20,0	0/0:10,0:10:27:0,27,405
NW_004755942.1	33662	.	C	A	116.23	PASS	AC=2;AF=0.5;AN=4;BaseQRankSum=1.53;ClippingRankSum=0.00;DP=13;ExcessHet=0.7918;FS=0.000;MLEAC=2;MLEAF=0.500;MQ=60.00;MQRankSum=0.00;QD=14.53;ReadPosRankSum=0.319;SOR=2.833	GT:AD:DP:GQ:PL	0/0:5,0:5:6:0,6,90	1/1:1,7:8:14:148,14,0
NW_004755942.1	33716	.	C	A	367.44	PASS	AC=2;AF=0.5;AN=4;DP=22;ExcessHet=0.7918;FS=0.000;MLEAC=2;MLEAF=0.500;MQ=60.00;QD=31.60;SOR=4.615	GT:AD:DP:GQ:PGT:PID:PL	0/0:13,0:13:39:.:.:0,39,301	1/1:0,9:9:27:1|1:33694_A_C:402,27,0
NW_004755942.1	33734	.	G	A	412.43	PASS	AC=2;AF=0.5;AN=4;DP=23;ExcessHet=0.7918;FS=0.000;MLEAC=2;MLEAF=0.500;MQ=60.00;QD=25.19;SOR=4.615	GT:AD:DP:GQ:PGT:PID:PL	0/0:14,0:14:36:.:.:0,36,540	1/1:0,9:9:30:1|1:33694_A_C:447,30,0
NW_004755942.1	33755	.	C	T	190.81	PASS	AC=2;AF=0.5;AN=4;DP=17;ExcessHet=0.7918;FS=0.000;MLEAC=2;MLEAF=0.500;MQ=60.00;QD=29.74;SOR=3.611	GT:AD:DP:GQ:PGT:PID:PL	0/0:12,0:12:36:.:.:0,36,278	1/1:0,5:5:15:1|1:33694_A_C:225,15,0
NW_004755942.1	33867	.	G	A	202.48	PASS	AC=2;AF=0.5;AN=4;DP=20;ExcessHet=0.7918;FS=0.000;MLEAC=2;MLEAF=0.500;MQ=60.00;QD=20.25;SOR=4.804	GT:AD:DP:GQ:PL	1/1:0,10:10:30:237,30,0	0/0:10,0:10:24:0,24,360
NW_004755942.1	33944	.	G	A	184.64	PASS	AC=2;AF=0.5;AN=4;DP=15;ExcessHet=0.7918;FS=0.000;MLEAC=2;MLEAF=0.500;MQ=60.00;QD=30.77;SOR=3.912	GT:AD:DP:GQ:PGT:PID:PL	1/1:0,6:6:18:1|1:33944_G_A:219,18,0	0/0:9,0:9:27:.:.:0,27,202
NW_004755942.1	33947	.	T	A	184.67	PASS	AC=2;AF=0.5;AN=4;DP=15;ExcessHet=0.7918;FS=0.000;MLEAC=2;MLEAF=0.500;MQ=60.00;QD=30.78;SOR=3.912	GT:AD:DP:GQ:PGT:PID:PL	1/1:0,6:6:18:1|1:33944_G_A:219,18,0	0/0:9,0:9:24:.:.:0,24,360
NW_004755942.1	33983	.	G	T	48.20	PASS	AC=1;AF=0.25;AN=4;BaseQRankSum=2.19;ClippingRankSum=0.00;DP=16;ExcessHet=3.0103;FS=0.000;MLEAC=1;MLEAF=0.250;MQ=60.00;MQRankSum=0.00;QD=6.89;ReadPosRankSum=1.37;SOR=0.941	GT:AD:DP:GQ:PL	0/1:3,4:7:47:78,0,47	0/0:9,0:9:27:0,27,197
NW_004755942.1	34217	.	G	A	65.18	PASS	AC=2;AF=0.5;AN=4;DP=14;ExcessHet=0.7918;FS=0.000;MLEAC=2;MLEAF=0.500;MQ=60.00;QD=16.29;SOR=3.258	GT:AD:DP:GQ:PL	1/1:0,4:4:12:99,12,0	0/0:10,0:10:30:0,30,225
NW_004755942.1	34280	.	C	T	213.43	PASS	AC=2;AF=0.5;AN=4;DP=23;ExcessHet=0.7918;FS=0.000;MLEAC=2;MLEAF=0.500;MQ=60.00;QD=19.40;SOR=3.442	GT:AD:DP:GQ:PL	0/0:12,0:12:36:0,36,272	1/1:0,11:11:32:248,32,0
NW_004755942.1	34286	.	T	A	48.20	PASS	AC=1;AF=0.25;AN=4;BaseQRankSum=-3.224e+00;ClippingRankSum=0.00;DP=21;ExcessHet=3.0103;FS=0.000;MLEAC=1;MLEAF=0.250;MQ=60.00;MQRankSum=0.00;QD=4.02;ReadPosRankSum=0.614;SOR=0.446	GT:AD:DP:GQ:PL	0/1:7,5:12:78:78,0,137	0/0:9,0:9:27:0,27,202
NW_004755942.1	34367	.	C	T	207.44	PASS	AC=2;AF=0.5;AN=4;DP=14;ExcessHet=3.0103;FS=0.000;MLEAC=3;MLEAF=0.750;MQ=60.00;QD=20.74;SOR=4.804	GT:AD:DP:GQ:PL	0/0:4,0:4:0:0,0,53	1/1:0,10:10:30:236,30,0
NW_004755942.1	34763	.	C	T	56.20	PASS	AC=1;AF=0.25;AN=4;BaseQRankSum=0.00;ClippingRankSum=0.00;DP=27;ExcessHet=3.0103;FS=0.000;MLEAC=1;MLEAF=0.250;MQ=60.00;MQRankSum=0.00;QD=5.11;ReadPosRankSum=-4.490e-01;SOR=0.551	GT:AD:DP:GQ:PL	0/1:6,5:11:86:86,0,102	0/0:16,0:16:27:0,27,338
NW_004755942.1	34931	.	G	A	121.57	PASS	AC=2;AF=0.5;AN=4;DP=15;ExcessHet=0.7918;FS=0.000;MLEAC=2;MLEAF=0.500;MQ=60.00;QD=17.37;SOR=4.174	GT:AD:DP:GQ:PL	1/1:0,7:7:21:156,21,0	0/0:8,0:8:24:0,24,173
NW_004755942.1	41424	.	C	G	61.17	PASS	AC=2;AF=0.5;AN=4;DP=17;ExcessHet=0.7918;FS=0.000;MLEAC=2;MLEAF=0.500;MQ=60.00;QD=15.29;SOR=3.258	GT:AD:DP:GQ:PL	1/1:0,4:4:12:95,12,0	0/0:13,0:13:36:0,36,540
NW_004755942.1	41474	.	TCG	T	155.42	PASS	AC=1;AF=0.25;AN=4;BaseQRankSum=-1.383e+00;ClippingRankSum=0.00;DP=12;ExcessHet=3.0103;FS=0.000;MLEAC=1;MLEAF=0.250;MQ=60.00;MQRankSum=0.00;QD=25.90;SOR=2.303	GT:AD:DP:GQ:PL	0/0:6,0:6:18:0,18,133	0/1:1,5:6:9:194,0,9
NW_004755942.1	41732	.	A	G	288.23	PASS	AC=2;AF=0.5;AN=4;DP=17;ExcessHet=3.0103;FS=0.000;MLEAC=2;MLEAF=1.00;MQ=52.92;QD=25.16;SOR=4.174	GT:AD:DP:GQ:PGT:PID:PL	0/0:.:10:1	1/1:0,7:7:21:1|1:41732_A_G:315,21,0
NW_004755942.1	41736	.	C	T	288.23	PASS	AC=2;AF=0.5;AN=4;DP=17;ExcessHet=3.0103;FS=0.000;MLEAC=2;MLEAF=1.00;MQ=52.92;QD=24.95;SOR=4.174	GT:AD:DP:GQ:PGT:PID:PL	0/0:.:10:1	1/1:0,7:7:21:1|1:41732_A_G:315,21,0
NW_004755942.1	41931	.	GTTTT	GT,G	460.24	PASS	AC=2,2;AF=0.5,0.5;AN=4;DP=12;ExcessHet=3.0103;FS=0.000;MLEAC=2,2;MLEAF=0.500,0.500;MQ=61.26;QD=32.31;SOR=5.136	GT:AD:DP:GQ:PL	1/1:0,5,0:5:15:181,15,0,181,15,181	2/2:0,0,7:7:21:315,315,315,21,21,0
NW_004755942.1	42058	.	T	C	40.98	PASS	AC=2;AF=0.5;AN=4;DP=10;ExcessHet=0.7918;FS=0.000;MLEAC=2;MLEAF=0.500;MQ=60.00;QD=13.66;SOR=2.833	GT:AD:DP:GQ:PL	1/1:0,3:3:9:74,9,0	0/0:7,0:7:18:0,18,270
NW_004755942.1	45549	.	CG	C	666.38	PASS	AC=2;AF=0.5;AN=4;DP=55;ExcessHet=0.7918;FS=0.000;MLEAC=2;MLEAF=0.500;MQ=60.00;QD=31.73;SOR=2.636	GT:AD:DP:GQ:PL	0/0:34,0:34:99:0,99,1485	1/1:0,21:21:63:710,63,0
NW_004755942.1	45573	.	C	G	1149.19	PASS	AC=3;AF=0.75;AN=4;BaseQRankSum=2.94;ClippingRankSum=0.00;DP=79;ExcessHet=3.0103;FS=5.716;MLEAC=3;MLEAF=0.750;MQ=60.00;MQRankSum=0.00;QD=14.55;ReadPosRankSum=-3.870e-01;SOR=0.181	GT:AD:DP:GQ:PL	0/1:22,18:40:99:295,0,360	1/1:0,39:39:99:884,115,0
NW_004755942.1	45597	.	G	A	338.19	PASS	AC=1;AF=0.25;AN=4;BaseQRankSum=-1.071e+00;ClippingRankSum=0.00;DP=84;ExcessHet=3.0103;FS=3.212;MLEAC=1;MLEAF=0.250;MQ=60.00;MQRankSum=0.00;QD=7.69;ReadPosRankSum=1.68;SOR=0.175	GT:AD:DP:GQ:PL	0/1:23,21:44:99:368,0,425	0/0:40,0:40:99:0,117,1755
NW_004755942.1	45624	.	T	C	228.19	PASS	AC=1;AF=0.25;AN=4;BaseQRankSum=-5.575e+00;ClippingRankSum=0.00;DP=83;ExcessHet=3.0103;FS=0.000;MLEAC=1;MLEAF=0.250;MQ=60.00;MQRankSum=0.00;QD=5.31;ReadPosRankSum=1.58;SOR=0.368	GT:AD:DP:GQ:PL	0/1:26,17:43:99:258,0,509	0/0:40,0:40:99:0,117,1755
NW_004755942.1	46054	.	T	C	2062.42	PASS	AC=2;AF=0.5;AN=4;DP=93;ExcessHet=0.7918;FS=0.000;MLEAC=2;MLEAF=0.500;MQ=60.00;QD=27.05;SOR=7.784	GT:AD:DP:GQ:PGT:PID:PL	0/0:45,0:45:99:.:.:0,102,1530	1/1:0,48:48:99:1|1:46054_T_C:2097,156,0
NW_004755942.1	46061	.	T	A	2108.42	PASS	AC=2;AF=0.5;AN=4;DP=94;ExcessHet=0.7918;FS=0.000;MLEAC=2;MLEAF=0.500;MQ=60.00;QD=31.54;SOR=7.824	GT:AD:DP:GQ:PGT:PID:PL	0/0:45,0:45:99:.:.:0,102,1530	1/1:0,49:49:99:1|1:46054_T_C:2143,159,0
NW_004755942.1	46096	.	GAA	GA,G	1035.20	PASS	AC=1,2;AF=0.25,0.5;AN=4;BaseQRankSum=-5.970e-01;ClippingRankSum=0.00;DP=63;ExcessHet=3.0103;FS=0.000;MLEAC=1,2;MLEAF=0.250,0.500;MQ=60.00;MQRankSum=0.00;QD=16.43;ReadPosRankSum=-2.130e-01;SOR=5.453	GT:AD:DP:GQ:PL	0/1:3,31,0:34:41:449,0,41,562,117,975	2/2:0,0,29:29:26:616,726,1071,26,85,0
NW_004755948.1	2514	.	A	AGG	49.13	PASS	AC=2;AF=0.5;AN=4;DP=12;ExcessHet=3.0103;FS=0.000;MLEAC=2;MLEAF=1.00;MQ=70.00;QD=24.57;SOR=2.303	GT:AD:DP:GQ:PL	0/0:.:10:1	1/1:0,2:2:6:84,6,0
NW_004755948.1	2615	.	T	A	198.33	PASS	AC=2;AF=0.5;AN=4;DP=15;ExcessHet=3.0103;FS=0.000;MLEAC=2;MLEAF=1.00;MQ=50.71;QD=33.67;SOR=3.611	GT:AD:DP:GQ:PGT:PID:PL	1/1:0,5:5:15:1|1:2615_T_A:225,15,0	0/0:.:10:1
NW_004755948.1	2616	.	G	A	198.33	PASS	AC=2;AF=0.5;AN=4;DP=15;ExcessHet=3.0103;FS=0.000;MLEAC=2;MLEAF=1.00;MQ=50.71;QD=32.80;SOR=3.611	GT:AD:DP:GQ:PGT:PID:PL	1/1:0,5:5:15:1|1:2615_T_A:225,15,0	0/0:.:10:1
NW_004755953.1	19090	.	T	C	107.71	PASS	AC=2;AF=0.5;AN=4;DP=13;ExcessHet=3.0103;FS=0.000;MLEAC=2;MLEAF=1.00;MQ=51.77;QD=30.31;SOR=2.833	GT:AD:DP:GQ:PGT:PID:PL	1/1:0,3:3:9:1|1:19090_T_C:134,9,0	0/0:.:10:1
NW_004755953.1	19091	.	C	CA	98.67	PASS	AC=2;AF=0.5;AN=4;DP=13;ExcessHet=3.0103;FS=0.000;MLEAC=2;MLEAF=1.00;MQ=51.77;QD=32.89;SOR=2.833	GT:AD:DP:GQ:PGT:PID:PL	1/1:0,3:3:9:1|1:19090_T_C:134,9,0	0/0:.:10:1
NW_004755953.1	19430	.	G	A	130.37	PASS	AC=1;AF=0.25;AN=4;BaseQRankSum=3.22;ClippingRankSum=0.00;DP=36;ExcessHet=3.0103;FS=0.000;MLEAC=1;MLEAF=0.250;MQ=60.00;MQRankSum=0.00;QD=10.86;ReadPosRankSum=0.550;SOR=0.446	GT:AD:DP:GQ:PL	0/1:7,5:12:99:160,0,252	0/0:24,0:24:15:0,15,225
NW_004755953.1	19433	.	GAA	G,GA	827.21	PASS	AC=3,1;AF=0.75,0.25;AN=4;BaseQRankSum=-3.045e+00;ClippingRankSum=0.00;DP=34;ExcessHet=3.0103;FS=0.000;MLEAC=3,1;MLEAF=0.750,0.250;MQ=61.10;MQRankSum=0.930;QD=24.33;ReadPosRankSum=-1.565e+00;SOR=4.174	GT:AD:DP:GQ:PL	1/2:0,7,5:12:99:346,185,245,182,0,240	1/1:3,19,0:22:16:517,16,0,524,57,565
NW_004755953.1	43578	.	C	G	21.20	PASS	AC=2;AF=0.5;AN=4;DP=12;ExcessHet=3.0103;FS=0.000;MLEAC=2;MLEAF=1.00;MQ=60.00;QD=10.60;SOR=2.303	GT:AD:DP:GQ:PL	0/0:.:10:1	1/1:0,2:2:6:47,6,0
NW_004755964.1	20071	.	C	T	41.71	PASS	AC=2;AF=0.5;AN=4;DP=13;ExcessHet=3.0103;FS=0.000;MLEAC=2;MLEAF=1.00;MQ=60.00;QD=13.90;SOR=2.833	GT:AD:DP:GQ:PL	0/0:.:10:1	1/1:0,3:3:9:68,9,0
NW_004755964.1	49127	.	C	G	20	PASS	AC=2;AF=0.5;AN=4;DP=11;ExcessHet=3.0103;FS=0.000;MLEAC=2;MLEAF=1.00;MQ=60.00;QD=20.00;SOR=1.609	GT:AD:DP:GQ:PGT:PID:PL	0/0:.:10:1	1/1:0,1:1:3:1|1:49127_C_G:45,3,0
NW_004755964.1	49135	.	A	T	43.17	PASS	AC=2;AF=0.5;AN=4;DP=12;ExcessHet=3.0103;FS=0.000;MLEAC=2;MLEAF=1.00;MQ=60.00;QD=21.59;SOR=2.303	GT:AD:DP:GQ:PGT:PID:PL	0/0:.:10:1	1/1:0,2:2:6:1|1:49127_C_G:69,6,0
NW_004755964.1	49167	.	C	A	53.17	PASS	AC=2;AF=0.5;AN=4;DP=12;ExcessHet=3.0103;FS=0.000;MLEAC=2;MLEAF=1.00;MQ=60.00;QD=26.58;SOR=2.303	GT:AD:DP:GQ:PGT:PID:PL	0/0:.:10:1	1/1:0,2:2:6:1|1:49167_C_A:79,6,0
NW_004755964.1	49173	.	G	A	53.17	PASS	AC=2;AF=0.5;AN=4;DP=12;ExcessHet=3.0103;FS=0.000;MLEAC=2;MLEAF=1.00;MQ=60.00;QD=26.58;SOR=2.303	GT:AD:DP:GQ:PGT:PID:PL	0/0:.:10:1	1/1:0,2:2:6:1|1:49167_C_A:79,6,0
NW_004755965.1	474	.	A	T	54.21	PASS	AC=1;AF=0.25;AN=4;DP=12;ExcessHet=3.0103;FS=0.000;MLEAC=1;MLEAF=0.500;MQ=42.43;QD=27.11;SOR=2.303	GT:AD:DP:GQ:PGT:PID:PL	0/0:.:10:1	0/1:0,2:2:24:0|1:474_A_T:81,0,24
NW_004755965.1	475	.	TAA	T	45.18	PASS	AC=1;AF=0.25;AN=4;BaseQRankSum=-9.670e-01;ClippingRankSum=0.00;DP=13;ExcessHet=3.0103;FS=0.000;MLEAC=1;MLEAF=0.500;MQ=46.48;MQRankSum=0.00;QD=15.06;SOR=1.179	GT:AD:DP:GQ:PGT:PID:PL	0/0:.:10:1	0/1:1,2:3:24:0|1:474_A_T:81,0,24
NW_004755965.1	700	.	A	G	28.62	PASS	AC=1;AF=0.25;AN=4;BaseQRankSum=-1.150e+00;ClippingRankSum=0.00;DP=9;ExcessHet=3.0103;FS=0.000;MLEAC=1;MLEAF=0.250;MQ=60.00;MQRankSum=0.00;QD=7.16;ReadPosRankSum=-1.150e+00;SOR=0.916	GT:AD:DP:GQ:PL	0/0:5,0:5:12:0,12,180	0/1:1,3:4:13:58,0,13
NW_004755965.1	737	.	T	A	70.86	PASS	AC=1;AF=0.25;AN=4;BaseQRankSum=-8.870e-01;ClippingRankSum=0.00;DP=12;ExcessHet=3.0103;FS=0.000;MLEAC=1;MLEAF=0.250;MQ=60.00;MQRankSum=0.00;QD=8.86;ReadPosRankSum=1.03;SOR=1.179	GT:AD:DP:GQ:PL	0/1:3,5:8:50:100,0,50	0/0:4,0:4:9:0,9,135
NW_004755965.1	810	.	A	G	162.86	PASS	AC=1;AF=0.25;AN=4;BaseQRankSum=0.00;ClippingRankSum=0.00;DP=30;ExcessHet=3.0103;FS=0.000;MLEAC=1;MLEAF=0.250;MQ=62.82;MQRankSum=1.68;QD=10.86;ReadPosRankSum=1.17;SOR=1.473	GT:AD:DP:GQ:PL	0/0:15,0:15:9:0,9,278	0/1:5,10:15:71:192,0,71
NW_004755965.1	833	.	T	TA	63.80	PASS	AC=1;AF=0.25;AN=4;BaseQRankSum=-5.240e-01;ClippingRankSum=0.00;DP=19;ExcessHet=3.0103;FS=0.000;MLEAC=1;MLEAF=0.250;MQ=64.48;MQRankSum=2.82;QD=6.38;ReadPosRankSum=1.26;SOR=1.085	GT:AD:DP:GQ:PL	0/0:9,0:9:2:0,2,155	0/1:4,6:10:60:100,0,60
NW_004755965.1	873	.	T	A	69.45	PASS	AC=1;AF=0.25;AN=4;BaseQRankSum=1.07;ClippingRankSum=0.00;DP=17;ExcessHet=3.0103;FS=0.000;MLEAC=1;MLEAF=0.250;MQ=63.02;MQRankSum=0.712;QD=9.92;ReadPosRankSum=-3.660e-01;SOR=0.527	GT:AD:DP:GQ:PL	0/0:10,0:10:6:0,6,174	0/1:2,5:7:25:98,0,25
NW_004755965.1	1822	.	AGTG	A	74.19	PASS	AC=1;AF=0.25;AN=4;BaseQRankSum=0.063;ClippingRankSum=0.00;DP=45;ExcessHet=3.0103;FS=0.000;MLEAC=1;MLEAF=0.250;MQ=60.00;MQRankSum=0.00;QD=3.37;ReadPosRankSum=-7.630e-01;SOR=0.067	GT:AD:DP:GQ:PL	0/1:18,4:22:99:113,0,727	0/0:23,0:23:21:0,21,448
NW_004755965.1	2280	.	T	C	685.19	PASS	AC=3;AF=0.75;AN=4;BaseQRankSum=-3.147e+00;ClippingRankSum=0.00;DP=42;ExcessHet=3.0103;FS=0.000;MLEAC=3;MLEAF=0.750;MQ=60.00;MQRankSum=0.00;QD=16.31;ReadPosRankSum=-4.570e-01;SOR=1.900	GT:AD:DP:GQ:PGT:PID:PL	0/1:12,7:19:91:.:.:91,0,230	1/1:0,23:23:72:1|1:2259_C_T:624,72,0
NW_004755974.1	2426	.	G	GACA	204.83	PASS	AC=1;AF=0.25;AN=4;BaseQRankSum=-8.400e-02;ClippingRankSum=0.00;DP=15;ExcessHet=3.0103;FS=0.000;MLEAC=2;MLEAF=0.500;MQ=63.93;MQRankSum=2.43;QD=18.62;ReadPosRankSum=2.97;SOR=0.399	GT:AD:DP:GQ:PL	0/1:4,7:11:99:240,0,141	0/0:4,0:4:0:0,0,39
NW_004755974.1	2490	.	A	G	273.22	PASS	AC=3;AF=0.75;AN=4;BaseQRankSum=0.736;ClippingRankSum=0.00;DP=21;ExcessHet=3.0103;FS=0.000;MLEAC=3;MLEAF=0.750;MQ=60.00;MQRankSum=0.00;QD=13.01;ReadPosRankSum=-6.900e-02;SOR=1.828	GT:AD:DP:GQ:PL	0/1:6,7:13:99:127,0,102	1/1:0,8:8:23:176,23,0
NW_004755975.1	46202	.	T	C	639.20	PASS	AC=2;AF=0.5;AN=4;DP=31;ExcessHet=3.0103;FS=0.000;MLEAC=2;MLEAF=1.00;MQ=35.50;QD=30.44;SOR=6.184	GT:AD:DP:GQ:PGT:PID:PL	0/0:.:10:1	1/1:0,21:21:62:1|1:46202_T_C:666,62,0
NW_004755980.1	433	.	A	G	98.88	PASS	AC=3;AF=0.75;AN=4;BaseQRankSum=0.00;ClippingRankSum=0.00;DP=9;ExcessHet=3.0103;FS=15.563;MLEAC=3;MLEAF=0.750;MQ=60.00;MQRankSum=0.00;QD=10.99;ReadPosRankSum=-1.834e+00;SOR=4.161	GT:AD:DP:GQ:PL	1/1:0,3:3:9:55,9,0	0/1:2,4:6:27:73,0,27
NW_004755980.1	847	.	AT	A	43.67	PASS	AC=2;AF=0.5;AN=4;DP=13;ExcessHet=3.0103;FS=0.000;MLEAC=2;MLEAF=1.00;MQ=60.00;QD=14.56;SOR=2.833	GT:AD:DP:GQ:PL	0/0:.:10:1	1/1:0,3:3:9:79,9,0
NW_004755980.1	997	.	T	TA	83.17	PASS	AC=3;AF=0.75;AN=4;BaseQRankSum=1.15;ClippingRankSum=0.00;DP=7;ExcessHet=3.0103;FS=8.451;MLEAC=3;MLEAF=0.750;MQ=65.19;MQRankSum=1.15;QD=11.88;ReadPosRankSum=-1.150e+00;SOR=3.897	GT:AD:DP:GQ:PL	1/1:0,3:3:9:64,9,0	0/1:1,3:4:7:56,0,7
NW_004755980.1	1719	.	G	A	21.20	PASS	AC=2;AF=0.5;AN=4;DP=12;ExcessHet=3.0103;FS=0.000;MLEAC=2;MLEAF=1.00;MQ=48.99;QD=10.60;SOR=2.303	GT:AD:DP:GQ:PL	0/0:.:10:1	1/1:0,2:2:6:47,6,0
NW_004755980.1	1847	.	C	A	26.18	PASS	AC=2;AF=0.5;AN=4;DP=12;ExcessHet=3.0103;FS=0.000;MLEAC=2;MLEAF=1.00;MQ=37.95;QD=13.09;SOR=2.303	GT:AD:DP:GQ:PL	0/0:.:10:1	1/1:0,2:2:6:52,6,0
NW_004755980.1	1932	.	A	G	88.71	PASS	AC=2;AF=0.5;AN=4;DP=13;ExcessHet=3.0103;FS=0.000;MLEAC=2;MLEAF=1.00;MQ=51.96;QD=29.57;SOR=2.833	GT:AD:DP:GQ:PGT:PID:PL	0/0:.:10:1	1/1:0,3:3:9:1|1:1920_T_C:115,9,0
NW_004755980.1	2798	.	G	T	93.79	PASS	AC=3;AF=0.75;AN=4;BaseQRankSum=0.967;ClippingRankSum=0.00;DP=7;ExcessHet=3.0103;FS=0.000;MLEAC=3;MLEAF=0.750;MQ=60.00;MQRankSum=0.00;QD=13.40;ReadPosRankSum=0.00;SOR=2.584	GT:AD:DP:GQ:PL	0/1:1,2:3:15:40,0,15	1/1:0,4:4:12:83,12,0
NW_004755986.1	409	.	A	G	64.17	PASS	AC=2;AF=0.5;AN=4;DP=12;ExcessHet=3.0103;FS=0.000;MLEAC=2;MLEAF=1.00;MQ=60.00;QD=32.08;SOR=2.303	GT:AD:DP:GQ:PGT:PID:PL	0/0:.:10:1	1/1:0,2:2:6:1|1:409_A_G:90,6,0
NW_004755986.1	410	.	C	G	64.17	PASS	AC=2;AF=0.5;AN=4;DP=12;ExcessHet=3.0103;FS=0.000;MLEAC=2;MLEAF=1.00;MQ=60.00;QD=32.08;SOR=2.303	GT:AD:DP:GQ:PGT:PID:PL	0/0:.:10:1	1/1:0,2:2:6:1|1:409_A_G:90,6,0
NW_004755986.1	447	.	T	C	20.21	PASS	AC=2;AF=0.5;AN=4;DP=12;ExcessHet=3.0103;FS=0.000;MLEAC=2;MLEAF=1.00;MQ=60.00;QD=10.11;SOR=2.303	GT:AD:DP:GQ:PL	0/0:.:10:1	1/1:0,2:2:6:46,6,0
NW_004755986.1	15617	.	G	A	328.20	PASS	AC=2;AF=0.5;AN=4;DP=26;ExcessHet=3.0103;FS=0.000;MLEAC=2;MLEAF=1.00;MQ=58.21;QD=20.51;SOR=1.244	GT:AD:DP:GQ:PL	0/0:.:10:1	1/1:0,16:16:47:355,47,0
NW_004755986.1	15922	.	G	T	108.71	PASS	AC=2;AF=0.5;AN=4;DP=13;ExcessHet=3.0103;FS=0.000;MLEAC=2;MLEAF=1.00;MQ=22.16;QD=28.21;SOR=2.833	GT:AD:DP:GQ:PGT:PID:PL	1/1:0,3:3:9:1|1:15922_G_T:135,9,0	0/0:.:10:1
NW_004755986.1	15929	.	G	A	108.71	PASS	AC=2;AF=0.5;AN=4;DP=13;ExcessHet=3.0103;FS=0.000;MLEAC=2;MLEAF=1.00;MQ=23.84;QD=26.90;SOR=2.833	GT:AD:DP:GQ:PGT:PID:PL	1/1:0,3:3:9:1|1:15922_G_T:135,9,0	0/0:.:10:1
NW_004755986.1	16019	.	T	A	133.46	PASS	AC=2;AF=0.5;AN=4;DP=14;ExcessHet=3.0103;FS=0.000;MLEAC=2;MLEAF=1.00;MQ=60.00;QD=33.37;SOR=3.258	GT:AD:DP:GQ:PGT:PID:PL	0/0:.:10:1	1/1:0,4:4:12:1|1:16019_T_A:160,12,0
NW_004755986.1	16034	.	T	G	133.46	PASS	AC=2;AF=0.5;AN=4;DP=14;ExcessHet=3.0103;FS=0.000;MLEAC=2;MLEAF=1.00;MQ=60.00;QD=33.37;SOR=3.258	GT:AD:DP:GQ:PGT:PID:PL	0/0:.:10:1	1/1:0,4:4:12:1|1:16019_T_A:160,12,0
NW_004755986.1	16057	.	A	T	133.46	PASS	AC=2;AF=0.5;AN=4;DP=14;ExcessHet=3.0103;FS=0.000;MLEAC=2;MLEAF=1.00;MQ=60.00;QD=33.37;SOR=3.258	GT:AD:DP:GQ:PGT:PID:PL	0/0:.:10:1	1/1:0,4:4:12:1|1:16019_T_A:160,12,0
NW_004755988.1	1913	.	T	G	132.23	PASS	AC=2;AF=0.5;AN=4;DP=17;ExcessHet=3.0103;FS=0.000;MLEAC=2;MLEAF=1.00;MQ=56.12;QD=18.89;SOR=4.174	GT:AD:DP:GQ:PL	1/1:0,7:7:21:159,21,0	0/0:.:10:1
NW_004756008.1	13297	.	C	T	175.33	PASS	AC=2;AF=0.5;AN=4;DP=14;ExcessHet=3.0103;FS=0.000;MLEAC=4;MLEAF=1.00;MQ=60.00;QD=17.53;SOR=4.804	GT:AD:DP:GQ:PL	0/0:4,0:4:0:0,0,2	1/1:0,10:10:29:201,29,0
NW_004756008.1	13417	.	A	T	155.28	PASS	AC=3;AF=0.75;AN=4;BaseQRankSum=1.38;ClippingRankSum=0.00;DP=10;ExcessHet=3.0103;FS=0.000;MLEAC=3;MLEAF=0.750;MQ=60.00;MQRankSum=0.00;QD=15.53;ReadPosRankSum=-4.310e-01;SOR=2.303	GT:AD:DP:GQ:PL	0/1:2,2:4:35:37,0,35	1/1:0,6:6:18:148,18,0
NW_004756008.1	13444	.	A	T	182.69	PASS	AC=3;AF=0.75;AN=4;BaseQRankSum=0.319;ClippingRankSum=0.00;DP=10;ExcessHet=3.0103;FS=0.000;MLEAC=3;MLEAF=0.750;MQ=60.00;MQRankSum=0.00;QD=18.27;ReadPosRankSum=-6.740e-01;SOR=3.258	GT:AD:DP:GQ:PL	0/1:1,3:4:13:64,0,13	1/1:0,6:6:18:148,18,0
NW_004756008.1	14111	.	C	T	72.46	PASS	AC=2;AF=0.5;AN=4;DP=14;ExcessHet=3.0103;FS=0.000;MLEAC=2;MLEAF=1.00;MQ=53.67;QD=18.12;SOR=3.258	GT:AD:DP:GQ:PL	0/0:.:10:1	1/1:0,4:4:12:99,12,0
NW_004756008.1	15566	.	C	T	22.20	PASS	AC=2;AF=0.5;AN=4;DP=12;ExcessHet=3.0103;FS=0.000;MLEAC=2;MLEAF=1.00;MQ=60.00;QD=11.10;SOR=2.303	GT:AD:DP:GQ:PL	1/1:0,2:2:6:48,6,0	0/0:.:10:1
NW_004756008.1	15577	.	T	C	20.21	PASS	AC=2;AF=0.5;AN=4;DP=12;ExcessHet=3.0103;FS=0.000;MLEAC=2;MLEAF=1.00;MQ=60.00;QD=10.11;SOR=2.303	GT:AD:DP:GQ:PL	1/1:0,2:2:6:46,6,0	0/0:.:10:1
NW_004756008.1	54299	.	G	T	36.19	PASS	AC=1;AF=0.25;AN=4;BaseQRankSum=-1.980e+00;ClippingRankSum=0.00;DP=37;ExcessHet=3.0103;FS=12.797;MLEAC=1;MLEAF=0.250;MQ=60.00;MQRankSum=0.00;QD=2.13;ReadPosRankSum=0.802;SOR=0.591	GT:AD:DP:GQ:PGT:PID:PL	0/1:12,5:17:66:0|1:54299_G_T:66,0,253	0/0:20,0:20:60:.:.:0,60,478
NW_004756008.1	58923	.	G	A	54.87	PASS	AC=1;AF=0.25;AN=4;BaseQRankSum=0.431;ClippingRankSum=0.00;DP=7;ExcessHet=3.0103;FS=0.000;MLEAC=2;MLEAF=0.500;MQ=60.00;MQRankSum=0.00;QD=18.29;ReadPosRankSum=-4.310e-01;SOR=0.223	GT:AD:DP:GQ:PGT:PID:PL	0/0:4,0:4:0:.:.:0,0,44	0/1:1,2:3:37:0|1:58923_G_A:81,0,37
NW_004756008.1	58924	.	T	C	54.87	PASS	AC=1;AF=0.25;AN=4;BaseQRankSum=0.967;ClippingRankSum=0.00;DP=7;ExcessHet=3.0103;FS=0.000;MLEAC=2;MLEAF=0.500;MQ=60.00;MQRankSum=0.00;QD=18.29;ReadPosRankSum=-4.310e-01;SOR=0.223	GT:AD:DP:GQ:PGT:PID:PL	0/0:4,0:4:0:.:.:0,0,44	0/1:1,2:3:37:0|1:58923_G_A:81,0,37
NW_004756008.1	63158	.	A	G	44.71	PASS	AC=2;AF=0.5;AN=4;DP=13;ExcessHet=3.0103;FS=0.000;MLEAC=2;MLEAF=1.00;MQ=51.96;QD=14.90;SOR=2.833	GT:AD:DP:GQ:PL	0/0:.:10:1	1/1:0,3:3:9:71,9,0
NW_004756009.1	1338	.	C	T	414.21	PASS	AC=3;AF=0.75;AN=4;BaseQRankSum=0.428;ClippingRankSum=0.00;DP=26;ExcessHet=3.0103;FS=0.000;MLEAC=3;MLEAF=0.750;MQ=60.00;MQRankSum=0.00;QD=15.93;ReadPosRankSum=0.669;SOR=3.098	GT:AD:DP:GQ:PL	0/1:3,7:10:88:122,0,88	1/1:1,15:16:24:322,24,0
NW_004756009.1	1455	.	T	C	383.69	PASS	AC=3;AF=0.75;AN=4;BaseQRankSum=-2.100e-01;ClippingRankSum=0.00;DP=21;ExcessHet=3.0103;FS=0.000;MLEAC=3;MLEAF=0.750;MQ=60.00;MQRankSum=0.00;QD=18.27;ReadPosRankSum=0.366;SOR=3.816	GT:AD:DP:GQ:PL	0/1:1,5:6:7:105,0,7	1/1:1,14:15:20:307,20,0
NW_004756019.1	24146	.	A	AC	45.16	PASS	AC=1;AF=0.25;AN=4;BaseQRankSum=0.431;ClippingRankSum=0.00;DP=13;ExcessHet=3.0103;FS=0.000;MLEAC=1;MLEAF=0.500;MQ=60.00;MQRankSum=0.00;QD=15.05;ReadPosRankSum=-9.670e-01;SOR=1.179	GT:AD:DP:GQ:PGT:PID:PL	0/1:1,2:3:50:0|1:24146_A_AC:81,0,50	0/0:.:10:1
NW_004756019.1	24165	.	AG	A	45.16	PASS	AC=1;AF=0.25;AN=4;BaseQRankSum=0.00;ClippingRankSum=0.00;DP=13;ExcessHet=3.0103;FS=0.000;MLEAC=1;MLEAF=0.500;MQ=60.00;MQRankSum=0.00;QD=15.05;ReadPosRankSum=0.967;SOR=1.179	GT:AD:DP:GQ:PGT:PID:PL	0/1:1,2:3:50:0|1:24146_A_AC:81,0,50	0/0:.:10:1
NW_004756019.1	26151	.	G	A	115.26	PASS	AC=2;AF=0.5;AN=4;DP=16;ExcessHet=3.0103;FS=0.000;MLEAC=2;MLEAF=1.00;MQ=60.00;QD=19.21;SOR=3.912	GT:AD:DP:GQ:PL	0/0:.:10:1	1/1:0,6:6:18:142,18,0
NW_004756019.1	26280	.	A	G	44.71	PASS	AC=2;AF=0.5;AN=4;DP=13;ExcessHet=3.0103;FS=0.000;MLEAC=2;MLEAF=1.00;MQ=51.96;QD=14.90;SOR=2.833	GT:AD:DP:GQ:PL	1/1:0,3:3:9:71,9,0	0/0:.:10:1
NW_004756026.1	1778	.	G	T	54.46	PASS	AC=2;AF=0.5;AN=4;DP=14;ExcessHet=3.0103;FS=0.000;MLEAC=2;MLEAF=1.00;MQ=60.00;QD=13.62;SOR=3.258	GT:AD:DP:GQ:PL	1/1:0,4:4:12:81,12,0	0/0:.:10:1
NW_004756029.1	4692	.	G	A	47.71	PASS	AC=2;AF=0.5;AN=4;DP=13;ExcessHet=3.0103;FS=0.000;MLEAC=2;MLEAF=1.00;MQ=46.48;QD=15.90;SOR=2.833	GT:AD:DP:GQ:PL	0/0:.:10:1	1/1:0,3:3:9:74,9,0
NW_004756030.1	11767	.	T	C	91.33	PASS	AC=2;AF=0.5;AN=4;DP=15;ExcessHet=3.0103;FS=0.000;MLEAC=2;MLEAF=1.00;MQ=60.00;QD=18.27;SOR=3.611	GT:AD:DP:GQ:PL	1/1:0,5:5:15:118,15,0	0/0:.:10:1
NW_004756030.1	11867	.	G	A	95.33	PASS	AC=2;AF=0.5;AN=4;DP=15;ExcessHet=3.0103;FS=0.000;MLEAC=2;MLEAF=1.00;MQ=60.00;QD=19.07;SOR=3.611	GT:AD:DP:GQ:PL	1/1:0,5:5:15:122,15,0	0/0:.:10:1
NW_004756030.1	26012	.	T	A	21.20	PASS	AC=2;AF=0.5;AN=4;DP=12;ExcessHet=3.0103;FS=0.000;MLEAC=2;MLEAF=1.00;MQ=60.00;QD=10.60;SOR=2.303	GT:AD:DP:GQ:PL	1/1:0,2:2:6:47,6,0	0/0:.:10:1
NW_004756030.1	33514	.	T	C	21.20	PASS	AC=2;AF=0.5;AN=4;DP=12;ExcessHet=3.0103;FS=0.000;MLEAC=2;MLEAF=1.00;MQ=60.00;QD=10.60;SOR=2.303	GT:AD:DP:GQ:PL	0/0:.:10:1	1/1:0,2:2:6:47,6,0
NW_004756030.1	33545	.	G	A	41.71	PASS	AC=2;AF=0.5;AN=4;DP=13;ExcessHet=3.0103;FS=0.000;MLEAC=2;MLEAF=1.00;MQ=60.00;QD=13.90;SOR=2.833	GT:AD:DP:GQ:PL	0/0:.:10:1	1/1:0,3:3:9:68,9,0
NW_004756041.1	4156	.	G	A	108.71	PASS	AC=2;AF=0.5;AN=4;DP=12;ExcessHet=3.0103;FS=0.000;MLEAC=2;MLEAF=1.00;MQ=60.00;QD=27.72;SOR=2.303	GT:AD:DP:GQ:PGT:PID:PL	1/1:0,2:2:9:1|1:4096_C_T:135,9,0	0/0:.:10:1
NW_004756041.1	8286	.	C	T	243.26	PASS	AC=2;AF=0.5;AN=4;DP=16;ExcessHet=3.0103;FS=0.000;MLEAC=2;MLEAF=1.00;MQ=40.76;QD=28.78;SOR=3.912	GT:AD:DP:GQ:PGT:PID:PL	0/0:.:10:1	1/1:0,6:6:18:1|1:8286_C_T:270,18,0
NW_004756041.1	8293	.	C	A	235.72	PASS	AC=2;AF=0.5;AN=4;DP=13;ExcessHet=0.7918;FS=0.000;MLEAC=2;MLEAF=0.500;MQ=60.00;QD=31.31;SOR=3.912	GT:AD:DP:GQ:PGT:PID:PL	0/0:7,0:7:21:.:.:0,21,156	1/1:0,6:6:18:1|1:8286_C_T:270,18,0
NW_004756041.1	49957	.	A	C	153.46	PASS	AC=2;AF=0.5;AN=4;DP=14;ExcessHet=3.0103;FS=0.000;MLEAC=2;MLEAF=1.00;MQ=60.00;QD=28.55;SOR=3.258	GT:AD:DP:GQ:PGT:PID:PL	0/0:.:10:1	1/1:0,4:4:12:1|1:49957_A_C:180,12,0
NW_004756041.1	49961	.	C	G	153.46	PASS	AC=2;AF=0.5;AN=4;DP=14;ExcessHet=3.0103;FS=0.000;MLEAC=2;MLEAF=1.00;MQ=60.00;QD=29.01;SOR=3.258	GT:AD:DP:GQ:PGT:PID:PL	0/0:.:10:1	1/1:0,4:4:12:1|1:49957_A_C:180,12,0
NW_004756044.1	1812	.	A	G	21.20	PASS	AC=2;AF=0.5;AN=4;DP=12;ExcessHet=3.0103;FS=0.000;MLEAC=2;MLEAF=1.00;MQ=60.00;QD=10.60;SOR=2.303	GT:AD:DP:GQ:PL	0/0:.:10:1	1/1:0,2:2:6:47,6,0
NW_004756044.1	1848	.	G	T	43.71	PASS	AC=2;AF=0.5;AN=4;DP=13;ExcessHet=3.0103;FS=0.000;MLEAC=2;MLEAF=1.00;MQ=60.00;QD=14.57;SOR=1.179	GT:AD:DP:GQ:PL	0/0:.:10:1	1/1:0,3:3:9:70,9,0
NW_004756044.1	1892	.	T	C	21.20	PASS	AC=2;AF=0.5;AN=4;DP=12;ExcessHet=3.0103;FS=0.000;MLEAC=2;MLEAF=1.00;MQ=48.99;QD=10.60;SOR=0.693	GT:AD:DP:GQ:PL	0/0:.:10:1	1/1:0,2:2:6:47,6,0
NW_004756044.1	1968	.	C	G	21.20	PASS	AC=2;AF=0.5;AN=4;DP=12;ExcessHet=3.0103;FS=0.000;MLEAC=2;MLEAF=1.00;MQ=60.00;QD=10.60;SOR=0.693	GT:AD:DP:GQ:PL	0/0:.:10:1	1/1:0,2:2:6:47,6,0
NW_004756052.1	30869	.	G	A	20	PASS	AC=2;AF=0.5;AN=4;DP=11;ExcessHet=3.0103;FS=0.000;MLEAC=2;MLEAF=1.00;MQ=34.64;QD=20.00;SOR=1.609	GT:AD:DP:GQ:PGT:PID:PL	1/1:0,1:1:3:1|1:30869_G_A:45,3,0	0/0:.:10:1
NW_004756052.1	30874	.	G	A	20	PASS	AC=2;AF=0.5;AN=4;DP=11;ExcessHet=3.0103;FS=0.000;MLEAC=2;MLEAF=1.00;MQ=34.64;QD=20.00;SOR=1.609	GT:AD:DP:GQ:PGT:PID:PL	1/1:0,1:1:3:1|1:30869_G_A:45,3,0	0/0:.:10:1
NW_004756052.1	32047	.	C	T	533.41	PASS	AC=3;AF=0.75;AN=4;BaseQRankSum=-1.003e+00;ClippingRankSum=0.00;DP=45;ExcessHet=3.0103;FS=0.000;MLEAC=3;MLEAF=0.750;MQ=60.00;MQRankSum=0.00;QD=11.85;ReadPosRankSum=2.26;SOR=1.414	GT:AD:DP:GQ:PL	0/1:14,9:23:99:146,0,268	1/1:2,20:22:14:417,14,0
NW_004756052.1	32062	.	C	T	664.20	PASS	AC=3;AF=0.75;AN=4;BaseQRankSum=-8.220e-01;ClippingRankSum=0.00;DP=49;ExcessHet=3.0103;FS=0.000;MLEAC=3;MLEAF=0.750;MQ=60.00;MQRankSum=0.00;QD=13.56;ReadPosRankSum=0.974;SOR=1.911	GT:AD:DP:GQ:PL	0/1:12,10:22:99:171,0,225	1/1:2,25:27:27:523,27,0
NW_004756052.1	36803	.	A	G	20.21	PASS	AC=2;AF=0.5;AN=4;DP=12;ExcessHet=3.0103;FS=0.000;MLEAC=2;MLEAF=1.00;MQ=42.43;QD=10.11;SOR=2.303	GT:AD:DP:GQ:PL	0/0:.:10:1	1/1:0,2:2:6:46,6,0
NW_004756052.1	37139	.	G	A	22.55	PASS	AC=1;AF=0.25;AN=4;BaseQRankSum=0.319;ClippingRankSum=0.00;DP=14;ExcessHet=3.0103;FS=0.000;MLEAC=1;MLEAF=0.500;MQ=60.00;MQRankSum=0.00;QD=5.64;ReadPosRankSum=0.319;SOR=1.609	GT:AD:DP:GQ:PL	0/1:1,3:4:11:49,0,11	0/0:.:10:1
NW_004756052.1	37292	.	C	T	21.20	PASS	AC=2;AF=0.5;AN=4;DP=12;ExcessHet=3.0103;FS=0.000;MLEAC=2;MLEAF=1.00;MQ=60.00;QD=10.60;SOR=2.303	GT:AD:DP:GQ:PL	1/1:0,2:2:6:47,6,0	0/0:.:10:1
NW_004756052.1	48472	.	A	T	373.87	PASS	AC=1;AF=0.25;AN=4;BaseQRankSum=3.75;ClippingRankSum=0.00;DP=19;ExcessHet=3.0103;FS=0.000;MLEAC=2;MLEAF=0.500;MQ=60.00;MQRankSum=0.00;QD=28.76;ReadPosRankSum=-1.092e+00;SOR=3.767	GT:AD:DP:GQ:PGT:PID:PL	0/0:6,0:6:0:.:.:0,0,86	0/1:1,12:13:31:0|1:48472_A_T:400,0,31
NW_004756052.1	48497	.	G	A	264.87	PASS	AC=1;AF=0.25;AN=4;BaseQRankSum=1.53;ClippingRankSum=0.00;DP=14;ExcessHet=3.0103;FS=0.000;MLEAC=2;MLEAF=0.500;MQ=60.00;MQRankSum=0.00;QD=33.11;ReadPosRankSum=0.887;SOR=2.833	GT:AD:DP:GQ:PGT:PID:PL	0/0:6,0:6:0:.:.:0,0,88	0/1:1,7:8:46:0|1:48472_A_T:291,0,46
NW_004756052.1	48508	.	T	C	264.87	PASS	AC=1;AF=0.25;AN=4;BaseQRankSum=-1.534e+00;ClippingRankSum=0.00;DP=14;ExcessHet=3.0103;FS=0.000;MLEAC=2;MLEAF=0.500;MQ=60.00;MQRankSum=0.00;QD=33.11;ReadPosRankSum=0.887;SOR=2.833	GT:AD:DP:GQ:PGT:PID:PL	0/0:6,0:6:0:.:.:0,0,100	0/1:1,7:8:46:0|1:48472_A_T:291,0,46
NW_004756052.1	49592	.	A	G	475.20	PASS	AC=3;AF=0.75;AN=4;BaseQRankSum=-3.268e+00;ClippingRankSum=0.00;DP=21;ExcessHet=3.0103;FS=0.000;MLEAC=3;MLEAF=0.750;MQ=60.00;MQRankSum=0.00;QD=22.63;ReadPosRankSum=1.14;SOR=0.765	GT:AD:DP:GQ:PGT:PID:PL	0/1:6,6:12:99:0|1:49592_A_G:100,0,115	1/1:0,9:9:27:1|1:49592_A_G:405,27,0
NW_004756052.1	50417	.	T	A	60.37	PASS	AC=2;AF=0.5;AN=4;DP=15;ExcessHet=3.0103;FS=0.000;MLEAC=2;MLEAF=1.00;MQ=60.00;QD=12.07;SOR=3.611	GT:AD:DP:GQ:PL	0/0:.:10:1	1/1:0,5:5:14:87,14,0
NW_004756052.1	51047	.	A	T	20	PASS	AC=2;AF=0.5;AN=4;DP=11;ExcessHet=3.0103;FS=0.000;MLEAC=2;MLEAF=1.00;MQ=42.43;QD=20.00;SOR=1.609	GT:AD:DP:GQ:PGT:PID:PL	1/1:0,1:1:3:1|1:51047_A_T:45,3,0	0/0:.:10:1
NW_004756052.1	51054	.	C	A	20	PASS	AC=2;AF=0.5;AN=4;DP=11;ExcessHet=3.0103;FS=0.000;MLEAC=2;MLEAF=1.00;MQ=42.43;QD=20.00;SOR=1.609	GT:AD:DP:GQ:PGT:PID:PL	1/1:0,1:1:3:1|1:51047_A_T:45,3,0	0/0:.:10:1
NW_004756052.1	52522	.	G	A	23.19	PASS	AC=2;AF=0.5;AN=4;DP=12;ExcessHet=3.0103;FS=0.000;MLEAC=2;MLEAF=1.00;MQ=48.99;QD=11.60;SOR=2.303	GT:AD:DP:GQ:PL	0/0:.:10:1	1/1:0,2:2:6:49,6,0
NW_004756052.1	52685	.	C	T	21.20	PASS	AC=2;AF=0.5;AN=4;DP=12;ExcessHet=3.0103;FS=0.000;MLEAC=2;MLEAF=1.00;MQ=48.99;QD=10.60;SOR=2.303	GT:AD:DP:GQ:PL	1/1:0,2:2:6:47,6,0	0/0:.:10:1
NW_004756052.1	53293	.	C	G	51.46	PASS	AC=2;AF=0.5;AN=4;DP=14;ExcessHet=3.0103;FS=0.000;MLEAC=2;MLEAF=1.00;MQ=53.67;QD=12.87;SOR=3.258	GT:AD:DP:GQ:PL	1/1:0,4:4:12:78,12,0	0/0:.:10:1
NW_004756052.1	53806	.	A	G	64.17	PASS	AC=2;AF=0.5;AN=4;DP=12;ExcessHet=3.0103;FS=0.000;MLEAC=2;MLEAF=1.00;MQ=48.99;QD=32.08;SOR=2.303	GT:AD:DP:GQ:PGT:PID:PL	0/0:.:10:1	1/1:0,2:2:6:1|1:53806_A_G:90,6,0
NW_004756052.1	53812	.	T	C	64.17	PASS	AC=2;AF=0.5;AN=4;DP=12;ExcessHet=3.0103;FS=0.000;MLEAC=2;MLEAF=1.00;MQ=48.99;QD=32.08;SOR=2.303	GT:AD:DP:GQ:PGT:PID:PL	0/0:.:10:1	1/1:0,2:2:6:1|1:53806_A_G:90,6,0
NW_004756052.1	53920	.	A	G	21.20	PASS	AC=2;AF=0.5;AN=4;DP=12;ExcessHet=3.0103;FS=0.000;MLEAC=2;MLEAF=1.00;MQ=60.00;QD=10.60;SOR=2.303	GT:AD:DP:GQ:PL	1/1:0,2:2:6:47,6,0	0/0:.:10:1
NW_004756052.1	54046	.	G	A	21.20	PASS	AC=2;AF=0.5;AN=4;DP=12;ExcessHet=3.0103;FS=0.000;MLEAC=2;MLEAF=1.00;MQ=60.00;QD=10.60;SOR=2.303	GT:AD:DP:GQ:PL	1/1:0,2:2:6:47,6,0	0/0:.:10:1
NW_004756052.1	54232	.	T	A	21.20	PASS	AC=2;AF=0.5;AN=4;DP=12;ExcessHet=3.0103;FS=0.000;MLEAC=2;MLEAF=1.00;MQ=60.00;QD=10.60;SOR=2.303	GT:AD:DP:GQ:PL	0/0:.:10:1	1/1:0,2:2:6:47,6,0
NW_004756052.1	54271	.	T	C	21.20	PASS	AC=2;AF=0.5;AN=4;DP=12;ExcessHet=3.0103;FS=0.000;MLEAC=2;MLEAF=1.00;MQ=60.00;QD=10.60;SOR=2.303	GT:AD:DP:GQ:PL	0/0:.:10:1	1/1:0,2:2:6:47,6,0
NW_004756052.1	54919	.	C	T	23.19	PASS	AC=2;AF=0.5;AN=4;DP=12;ExcessHet=3.0103;FS=0.000;MLEAC=2;MLEAF=1.00;MQ=48.99;QD=11.60;SOR=2.303	GT:AD:DP:GQ:PL	0/0:.:10:1	1/1:0,2:2:6:49,6,0
NW_004756052.1	55171	.	G	A	23.19	PASS	AC=2;AF=0.5;AN=4;DP=12;ExcessHet=3.0103;FS=0.000;MLEAC=2;MLEAF=1.00;MQ=48.99;QD=11.60;SOR=2.303	GT:AD:DP:GQ:PL	1/1:0,2:2:6:49,6,0	0/0:.:10:1
NW_004756052.1	84351	.	G	A	23.19	PASS	AC=2;AF=0.5;AN=4;DP=12;ExcessHet=3.0103;FS=0.000;MLEAC=2;MLEAF=1.00;MQ=60.00;QD=11.60;SOR=2.303	GT:AD:DP:GQ:PL	0/0:.:10:1	1/1:0,2:2:6:49,6,0
NW_004756052.1	112913	.	G	T	52.17	PASS	AC=2;AF=0.5;AN=4;DP=12;ExcessHet=3.0103;FS=0.000;MLEAC=2;MLEAF=1.00;MQ=60.00;QD=26.08;SOR=2.303	GT:AD:DP:GQ:PGT:PID:PL	0/0:.:10:1	1/1:0,2:2:6:1|1:112913_G_T:78,6,0
NW_004756052.1	112916	.	G	A	52.17	PASS	AC=2;AF=0.5;AN=4;DP=12;ExcessHet=3.0103;FS=0.000;MLEAC=2;MLEAF=1.00;MQ=60.00;QD=26.08;SOR=2.303	GT:AD:DP:GQ:PGT:PID:PL	0/0:.:10:1	1/1:0,2:2:6:1|1:112913_G_T:78,6,0
NW_004756052.1	178739	.	C	A	36.62	PASS	AC=3;AF=0.75;AN=4;BaseQRankSum=0.431;ClippingRankSum=0.00;DP=4;ExcessHet=3.0103;FS=0.000;MLEAC=3;MLEAF=0.750;MQ=60.00;MQRankSum=0.00;QD=12.21;ReadPosRankSum=-4.310e-01;SOR=1.609	GT:AD:DP:GQ:PL	1/1:0,1:1:3:25,3,0	0/1:1,2:3:15:39,0,15
NW_004756052.1	361176	.	A	T	23.19	PASS	AC=2;AF=0.5;AN=4;DP=12;ExcessHet=3.0103;FS=0.000;MLEAC=2;MLEAF=1.00;MQ=48.99;QD=11.60;SOR=2.303	GT:AD:DP:GQ:PL	0/0:.:10:1	1/1:0,2:2:6:49,6,0
NW_004756052.1	479746	.	T	C	21.20	PASS	AC=2;AF=0.5;AN=4;DP=12;ExcessHet=3.0103;FS=0.000;MLEAC=2;MLEAF=1.00;MQ=60.00;QD=10.60;SOR=2.303	GT:AD:DP:GQ:PL	0/0:.:10:1	1/1:0,2:2:6:47,6,0
NW_004756052.1	479780	.	C	T	64.17	PASS	AC=2;AF=0.5;AN=4;DP=12;ExcessHet=3.0103;FS=0.000;MLEAC=2;MLEAF=1.00;MQ=48.99;QD=32.08;SOR=2.303	GT:AD:DP:GQ:PGT:PID:PL	0/0:.:10:1	1/1:0,2:2:6:1|1:479780_C_T:90,6,0
NW_004756052.1	479799	.	A	C	64.17	PASS	AC=2;AF=0.5;AN=4;DP=12;ExcessHet=3.0103;FS=0.000;MLEAC=2;MLEAF=1.00;MQ=48.99;QD=32.08;SOR=2.303	GT:AD:DP:GQ:PGT:PID:PL	0/0:.:10:1	1/1:0,2:2:6:1|1:479780_C_T:90,6,0
NW_004756052.1	479861	.	G	A	64.17	PASS	AC=2;AF=0.5;AN=4;DP=12;ExcessHet=3.0103;FS=0.000;MLEAC=2;MLEAF=1.00;MQ=48.99;QD=32.08;SOR=2.303	GT:AD:DP:GQ:PGT:PID:PL	0/0:.:10:1	1/1:0,2:2:6:1|1:479861_G_A:90,6,0
NW_004756052.1	479864	.	C	A	64.17	PASS	AC=2;AF=0.5;AN=4;DP=12;ExcessHet=3.0103;FS=0.000;MLEAC=2;MLEAF=1.00;MQ=48.99;QD=32.08;SOR=2.303	GT:AD:DP:GQ:PGT:PID:PL	0/0:.:10:1	1/1:0,2:2:6:1|1:479861_G_A:90,6,0
NW_004756052.1	533754	.	G	C	20.21	PASS	AC=2;AF=0.5;AN=4;DP=12;ExcessHet=3.0103;FS=0.000;MLEAC=2;MLEAF=1.00;MQ=60.00;QD=10.11;SOR=2.303	GT:AD:DP:GQ:PL	0/0:.:10:1	1/1:0,2:2:6:46,6,0
NW_004756052.1	533778	.	G	A	23.19	PASS	AC=2;AF=0.5;AN=4;DP=12;ExcessHet=3.0103;FS=0.000;MLEAC=2;MLEAF=1.00;MQ=48.99;QD=11.60;SOR=2.303	GT:AD:DP:GQ:PL	0/0:.:10:1	1/1:0,2:2:6:49,6,0
NW_004756052.1	533797	.	A	C	21.20	PASS	AC=2;AF=0.5;AN=4;DP=12;ExcessHet=3.0103;FS=0.000;MLEAC=2;MLEAF=1.00;MQ=48.99;QD=10.60;SOR=2.303	GT:AD:DP:GQ:PL	0/0:.:10:1	1/1:0,2:2:6:47,6,0
NW_004756052.1	608828	.	T	C	21.20	PASS	AC=2;AF=0.5;AN=4;DP=12;ExcessHet=3.0103;FS=0.000;MLEAC=2;MLEAF=1.00;MQ=60.00;QD=10.60;SOR=2.303	GT:AD:DP:GQ:PL	0/0:.:10:1	1/1:0,2:2:6:47,6,0
NW_004756052.1	641096	.	A	G	20	PASS	AC=2;AF=0.5;AN=4;DP=11;ExcessHet=3.0103;FS=0.000;MLEAC=2;MLEAF=1.00;MQ=60.00;QD=20.00;SOR=1.609	GT:AD:DP:GQ:PGT:PID:PL	0/0:.:10:1	1/1:0,1:1:3:1|1:641096_A_G:45,3,0
NW_004756052.1	641098	.	T	C	20	PASS	AC=2;AF=0.5;AN=4;DP=11;ExcessHet=3.0103;FS=0.000;MLEAC=2;MLEAF=1.00;MQ=60.00;QD=20.00;SOR=1.609	GT:AD:DP:GQ:PGT:PID:PL	0/0:.:10:1	1/1:0,1:1:3:1|1:641096_A_G:45,3,0
NW_004756052.1	641296	.	C	T	108.71	PASS	AC=2;AF=0.5;AN=4;DP=13;ExcessHet=3.0103;FS=0.000;MLEAC=2;MLEAF=1.00;MQ=51.96;QD=34.45;SOR=2.833	GT:AD:DP:GQ:PGT:PID:PL	0/0:.:10:1	1/1:0,3:3:9:1|1:641296_C_T:135,9,0
NW_004756052.1	641306	.	T	C	108.71	PASS	AC=2;AF=0.5;AN=4;DP=13;ExcessHet=3.0103;FS=0.000;MLEAC=2;MLEAF=1.00;MQ=51.96;QD=30.67;SOR=2.833	GT:AD:DP:GQ:PGT:PID:PL	0/0:.:10:1	1/1:0,3:3:9:1|1:641296_C_T:135,9,0
NW_004756052.1	829854	.	G	A	23.19	PASS	AC=2;AF=0.5;AN=4;DP=12;ExcessHet=3.0103;FS=0.000;MLEAC=2;MLEAF=1.00;MQ=48.99;QD=11.60;SOR=2.303	GT:AD:DP:GQ:PL	0/0:.:10:1	1/1:0,2:2:6:49,6,0
NW_004756052.1	829871	.	T	A	21.20	PASS	AC=2;AF=0.5;AN=4;DP=12;ExcessHet=3.0103;FS=0.000;MLEAC=2;MLEAF=1.00;MQ=60.00;QD=10.60;SOR=2.303	GT:AD:DP:GQ:PL	0/0:.:10:1	1/1:0,2:2:6:47,6,0
NW_004756052.1	831792	.	G	T	46.71	PASS	AC=2;AF=0.5;AN=4;DP=13;ExcessHet=3.0103;FS=0.000;MLEAC=2;MLEAF=1.00;MQ=46.48;QD=15.57;SOR=2.833	GT:AD:DP:GQ:PL	0/0:.:10:1	1/1:0,3:3:9:73,9,0
NW_004756052.1	832271	.	A	C	23.19	PASS	AC=2;AF=0.5;AN=4;DP=12;ExcessHet=3.0103;FS=0.000;MLEAC=2;MLEAF=1.00;MQ=48.99;QD=11.60;SOR=2.303	GT:AD:DP:GQ:PL	1/1:0,2:2:6:49,6,0	0/0:.:10:1
NW_004756052.1	844376	.	G	C	21.20	PASS	AC=2;AF=0.5;AN=4;DP=12;ExcessHet=3.0103;FS=0.000;MLEAC=2;MLEAF=1.00;MQ=60.00;QD=10.60;SOR=2.303	GT:AD:DP:GQ:PL	0/0:.:10:1	1/1:0,2:2:6:47,6,0
NW_004756052.1	848875	.	C	A	20	PASS	AC=2;AF=0.5;AN=4;DP=11;ExcessHet=3.0103;FS=0.000;MLEAC=2;MLEAF=1.00;MQ=60.00;QD=20.00;SOR=1.609	GT:AD:DP:GQ:PGT:PID:PL	1/1:0,1:1:3:1|1:848863_GCGCA_G:45,3,0	0/0:.:10:1
NW_004756052.1	876376	.	G	C	21.20	PASS	AC=2;AF=0.5;AN=4;DP=12;ExcessHet=3.0103;FS=0.000;MLEAC=2;MLEAF=1.00;MQ=60.00;QD=10.60;SOR=2.303	GT:AD:DP:GQ:PL	0/0:.:10:1	1/1:0,2:2:6:47,6,0
NW_004756052.1	895189	.	A	G	21.20	PASS	AC=2;AF=0.5;AN=4;DP=12;ExcessHet=3.0103;FS=0.000;MLEAC=2;MLEAF=1.00;MQ=65.19;QD=10.60;SOR=2.303	GT:AD:DP:GQ:PL	0/0:.:10:1	1/1:0,2:2:6:47,6,0
NW_004756052.1	895219	.	T	C	32.41	PASS	AC=1;AF=0.25;AN=4;BaseQRankSum=-1.150e+00;ClippingRankSum=0.00;DP=14;ExcessHet=3.0103;FS=0.000;MLEAC=1;MLEAF=0.500;MQ=62.65;MQRankSum=0.319;QD=8.10;ReadPosRankSum=-3.190e-01;SOR=1.609	GT:AD:DP:GQ:PL	0/0:.:10:1	0/1:1,3:4:13:59,0,13
NW_004756052.1	895233	.	C	A	109.46	PASS	AC=2;AF=0.5;AN=4;DP=14;ExcessHet=3.0103;FS=0.000;MLEAC=2;MLEAF=1.00;MQ=56.04;QD=27.37;SOR=3.258	GT:AD:DP:GQ:PL	0/0:.:10:1	1/1:0,4:4:12:136,12,0
NW_004756053.1	1432	.	T	A	23.19	PASS	AC=2;AF=0.5;AN=4;DP=12;ExcessHet=3.0103;FS=0.000;MLEAC=2;MLEAF=1.00;MQ=48.99;QD=11.60;SOR=2.303	GT:AD:DP:GQ:PL	0/0:.:10:1	1/1:0,2:2:6:49,6,0
NW_004756053.1	1474	.	A	T	21.20	PASS	AC=2;AF=0.5;AN=4;DP=12;ExcessHet=3.0103;FS=0.000;MLEAC=2;MLEAF=1.00;MQ=48.99;QD=10.60;SOR=2.303	GT:AD:DP:GQ:PL	0/0:.:10:1	1/1:0,2:2:6:47,6,0
NW_004756053.1	29955	.	T	A	190.54	PASS	AC=3;AF=0.75;AN=4;BaseQRankSum=-1.541e+00;ClippingRankSum=0.00;DP=21;ExcessHet=3.0103;FS=0.000;MLEAC=3;MLEAF=0.750;MQ=60.51;MQRankSum=1.32;QD=9.07;ReadPosRankSum=1.08;SOR=0.784	GT:AD:DP:GQ:PL	0/1:10,7:17:99:121,0,206	1/1:0,4:4:12:99,12,0
NW_004756053.1	30051	.	C	CTTT	41.16	PASS	AC=1;AF=0.25;AN=4;BaseQRankSum=0.00;ClippingRankSum=0.00;DP=15;ExcessHet=3.0103;FS=0.000;MLEAC=1;MLEAF=0.250;MQ=64.19;MQRankSum=0.967;QD=13.72;ReadPosRankSum=0.967;SOR=1.179	GT:AD:DP:GQ:PL	0/0:12,0:12:27:0,27,405	0/1:1,2:3:39:80,0,39
NW_004756053.1	36060	.	G	A	728.32	PASS	AC=3;AF=0.75;AN=4;BaseQRankSum=1.84;ClippingRankSum=0.00;DP=37;ExcessHet=3.0103;FS=0.000;MLEAC=4;MLEAF=1.00;MQ=60.00;MQRankSum=0.00;QD=19.68;ReadPosRankSum=-1.199e+00;SOR=4.977	GT:AD:DP:GQ:PL	0/1:2,13:15:1:257,0,1	1/1:0,22:22:65:497,65,0
NW_004756053.1	41216	.	G	A	21.20	PASS	AC=2;AF=0.5;AN=4;DP=12;ExcessHet=3.0103;FS=0.000;MLEAC=2;MLEAF=1.00;MQ=60.00;QD=10.60;SOR=0.693	GT:AD:DP:GQ:PL	1/1:0,2:2:6:47,6,0	0/0:.:10:1
NW_004756053.1	41502	.	A	T	23.19	PASS	AC=2;AF=0.5;AN=4;DP=12;ExcessHet=3.0103;FS=0.000;MLEAC=2;MLEAF=1.00;MQ=60.00;QD=11.60;SOR=2.303	GT:AD:DP:GQ:PL	1/1:0,2:2:6:49,6,0	0/0:.:10:1
NW_004756054.1	7358	.	A	T	21.20	PASS	AC=2;AF=0.5;AN=4;DP=12;ExcessHet=3.0103;FS=0.000;MLEAC=2;MLEAF=1.00;MQ=60.00;QD=10.60;SOR=2.303	GT:AD:DP:GQ:PL	0/0:.:10:1	1/1:0,2:2:6:47,6,0
NW_004756054.1	11655	.	A	G	195.28	PASS	AC=1;AF=0.25;AN=4;BaseQRankSum=2.97;ClippingRankSum=0.00;DP=50;ExcessHet=3.0103;FS=3.150;MLEAC=1;MLEAF=0.250;MQ=60.39;MQRankSum=1.15;QD=6.97;ReadPosRankSum=1.70;SOR=2.303	GT:AD:DP:GQ:PL	0/0:22,0:22:18:0,18,415	0/1:15,13:28:99:225,0,253
NW_004756054.1	22021	.	T	C	21.20	PASS	AC=2;AF=0.5;AN=4;DP=12;ExcessHet=3.0103;FS=0.000;MLEAC=2;MLEAF=1.00;MQ=60.00;QD=10.60;SOR=2.303	GT:AD:DP:GQ:PL	0/0:.:10:1	1/1:0,2:2:6:47,6,0
NW_004756054.1	27393	.	A	G	43.17	PASS	AC=2;AF=0.5;AN=4;DP=12;ExcessHet=3.0103;FS=0.000;MLEAC=2;MLEAF=1.00;MQ=60.00;QD=21.59;SOR=2.303	GT:AD:DP:GQ:PGT:PID:PL	0/0:.:10:1	1/1:0,2:2:6:1|1:27370_A_G:69,6,0
NW_004756054.1	44887	.	G	C	142.46	PASS	AC=2;AF=0.5;AN=4;DP=15;ExcessHet=3.0103;FS=0.000;MLEAC=3;MLEAF=0.750;MQ=60.00;QD=15.83;SOR=4.615	GT:AD:DP:GQ:PL	1/1:0,9:9:26:171,26,0	0/0:6,0:6:0:0,0,35
NW_004756054.1	47552	.	A	T	326.70	PASS	AC=3;AF=0.75;AN=4;BaseQRankSum=1.72;ClippingRankSum=0.00;DP=20;ExcessHet=3.0103;FS=0.000;MLEAC=3;MLEAF=0.750;MQ=60.00;MQRankSum=0.00;QD=16.34;ReadPosRankSum=-1.373e+00;SOR=2.531	GT:AD:DP:GQ:PL	1/1:1,6:7:11:142,11,0	0/1:3,10:13:20:214,0,20
NW_004756054.1	48171	.	A	T	23.19	PASS	AC=2;AF=0.5;AN=4;DP=12;ExcessHet=3.0103;FS=0.000;MLEAC=2;MLEAF=1.00;MQ=48.99;QD=11.60;SOR=2.303	GT:AD:DP:GQ:PL	0/0:.:10:1	1/1:0,2:2:6:49,6,0
NW_004756076.1	27799	.	A	C	108.71	PASS	AC=2;AF=0.5;AN=4;DP=13;ExcessHet=3.0103;FS=0.000;MLEAC=2;MLEAF=1.00;MQ=60.00;QD=31.99;SOR=2.833	GT:AD:DP:GQ:PGT:PID:PL	0/0:.:10:1	1/1:0,3:3:9:1|1:27799_A_C:135,9,0
NW_004756076.1	27803	.	A	G	108.71	PASS	AC=2;AF=0.5;AN=4;DP=13;ExcessHet=3.0103;FS=0.000;MLEAC=2;MLEAF=1.00;MQ=60.00;QD=32.90;SOR=2.833	GT:AD:DP:GQ:PGT:PID:PL	0/0:.:10:1	1/1:0,3:3:9:1|1:27799_A_C:135,9,0
NW_004756076.1	33409	.	C	A	21.20	PASS	AC=2;AF=0.5;AN=4;DP=12;ExcessHet=3.0103;FS=0.000;MLEAC=2;MLEAF=1.00;MQ=48.99;QD=10.60;SOR=2.303	GT:AD:DP:GQ:PL	0/0:.:10:1	1/1:0,2:2:6:47,6,0
NW_004756076.1	37947	.	C	T	21.20	PASS	AC=2;AF=0.5;AN=4;DP=12;ExcessHet=3.0103;FS=0.000;MLEAC=2;MLEAF=1.00;MQ=60.00;QD=10.60;SOR=2.303	GT:AD:DP:GQ:PL	0/0:.:10:1	1/1:0,2:2:6:47,6,0
NW_004756076.1	38012	.	T	C	96.71	PASS	AC=2;AF=0.5;AN=4;DP=13;ExcessHet=3.0103;FS=0.000;MLEAC=2;MLEAF=1.00;MQ=60.00;QD=32.24;SOR=2.833	GT:AD:DP:GQ:PGT:PID:PL	0/0:.:10:1	1/1:0,3:3:9:1|1:38012_T_C:123,9,0
NW_004756076.1	38013	.	C	G	96.71	PASS	AC=2;AF=0.5;AN=4;DP=13;ExcessHet=3.0103;FS=0.000;MLEAC=2;MLEAF=1.00;MQ=60.00;QD=32.24;SOR=2.833	GT:AD:DP:GQ:PGT:PID:PL	0/0:.:10:1	1/1:0,3:3:9:1|1:38012_T_C:123,9,0
NW_004756076.1	38134	.	C	T	91.33	PASS	AC=2;AF=0.5;AN=4;DP=15;ExcessHet=3.0103;FS=0.000;MLEAC=2;MLEAF=1.00;MQ=60.00;QD=18.27;SOR=3.611	GT:AD:DP:GQ:PL	0/0:.:10:1	1/1:0,5:5:15:118,15,0
NW_004756076.1	40336	.	G	T	21.20	PASS	AC=2;AF=0.5;AN=4;DP=12;ExcessHet=3.0103;FS=0.000;MLEAC=2;MLEAF=1.00;MQ=60.00;QD=10.60;SOR=2.303	GT:AD:DP:GQ:PL	0/0:.:10:1	1/1:0,2:2:6:47,6,0
NW_004756076.1	40419	.	C	T	20.26	PASS	AC=2;AF=0.5;AN=4;DP=3;ExcessHet=0.7918;FS=0.000;MLEAC=3;MLEAF=0.750;MQ=60.00;QD=10.13;SOR=2.303	GT:AD:DP:GQ:PL	0/0:1,0:1:3:0,3,22	1/1:0,2:2:6:49,6,0
NW_004756083.1	212	.	G	A	254.19	PASS	AC=1;AF=0.25;AN=4;BaseQRankSum=0.062;ClippingRankSum=0.00;DP=56;ExcessHet=3.0103;FS=0.000;MLEAC=1;MLEAF=0.250;MQ=60.00;MQRankSum=0.00;QD=10.59;ReadPosRankSum=1.95;SOR=1.270	GT:AD:DP:GQ:PL	0/1:9,15:24:99:284,0,129	0/0:32,0:32:90:0,90,1350
NW_004756083.1	243	.	T	A	985.19	PASS	AC=3;AF=0.75;AN=4;BaseQRankSum=1.46;ClippingRankSum=0.00;DP=53;ExcessHet=3.0103;FS=0.000;MLEAC=3;MLEAF=0.750;MQ=60.00;MQRankSum=0.00;QD=18.59;ReadPosRankSum=0.873;SOR=3.300	GT:AD:DP:GQ:PL	0/1:8,15:23:99:302,0,114	1/1:0,30:30:89:713,89,0
NW_004756083.1	270	.	G	A	633.19	PASS	AC=3;AF=0.75;AN=4;BaseQRankSum=1.72;ClippingRankSum=0.00;DP=35;ExcessHet=3.0103;FS=0.000;MLEAC=3;MLEAF=0.750;MQ=60.00;MQRankSum=0.00;QD=18.09;ReadPosRankSum=1.11;SOR=3.321	GT:AD:DP:GQ:PL	0/1:5,12:17:74:232,0,74	1/1:0,18:18:53:431,53,0
NW_004756083.1	301	.	C	T	538.19	PASS	AC=3;AF=0.75;AN=4;BaseQRankSum=1.72;ClippingRankSum=0.00;DP=33;ExcessHet=3.0103;FS=0.000;MLEAC=3;MLEAF=0.750;MQ=60.00;MQRankSum=0.00;QD=16.31;ReadPosRankSum=-5.070e-01;SOR=2.517	GT:AD:DP:GQ:PL	0/1:7,8:15:99:138,0,122	1/1:0,18:18:53:430,53,0
NW_004756083.1	392	.	C	T	1997.19	PASS	AC=3;AF=0.75;AN=4;BaseQRankSum=-2.198e+00;ClippingRankSum=0.00;DP=58;ExcessHet=3.0103;FS=0.000;MLEAC=3;MLEAF=0.750;MQ=60.00;MQRankSum=0.00;QD=34.43;ReadPosRankSum=1.98;SOR=3.258	GT:AD:DP:GQ:PGT:PID:PL	0/1:9,20:29:99:0|1:392_C_T:779,0,256	1/1:0,29:29:92:1|1:392_C_T:1248,92,0
NW_004756083.1	395	.	C	G	2000.19	PASS	AC=3;AF=0.75;AN=4;BaseQRankSum=-8.610e-01;ClippingRankSum=0.00;DP=55;ExcessHet=3.0103;FS=0.000;MLEAC=3;MLEAF=0.750;MQ=60.00;MQRankSum=0.00;QD=34.55;ReadPosRankSum=0.730;SOR=3.952	GT:AD:DP:GQ:PGT:PID:PL	0/1:6,21:27:99:0|1:392_C_T:782,0,232	1/1:0,28:28:92:1|1:392_C_T:1248,92,0
NW_004756083.1	564	.	G	A	1045.19	PASS	AC=3;AF=0.75;AN=4;BaseQRankSum=-1.360e+00;ClippingRankSum=0.00;DP=61;ExcessHet=3.0103;FS=0.000;MLEAC=3;MLEAF=0.750;MQ=60.00;MQRankSum=0.00;QD=17.13;ReadPosRankSum=-5.140e-01;SOR=2.760	GT:AD:DP:GQ:PL	0/1:12,17:29:99:315,0,202	1/1:0,32:32:96:760,96,0
NW_004756087.1	23324	.	G	A	53.20	PASS	AC=1;AF=0.25;AN=4;BaseQRankSum=1.07;ClippingRankSum=0.00;DP=17;ExcessHet=3.0103;FS=3.680;MLEAC=1;MLEAF=0.500;MQ=60.00;MQRankSum=0.00;QD=7.60;ReadPosRankSum=0.484;SOR=2.494	GT:AD:DP:GQ:PL	0/0:.:10:1	0/1:3,4:7:51:80,0,51
NW_004756087.1	27938	.	C	G	994.32	PASS	AC=3;AF=0.75;AN=4;BaseQRankSum=0.839;ClippingRankSum=0.00;DP=67;ExcessHet=3.0103;FS=0.000;MLEAC=2;MLEAF=0.500;MQ=60.00;MQRankSum=0.00;QD=14.84;ReadPosRankSum=1.01;SOR=2.483	GT:AD:DP:GQ:PL	1/1:4,28:32:1:568,1,0	0/1:11,24:35:99:453,0,144
NW_004756087.1	29961	.	C	T	20.25	PASS	AC=2;AF=0.5;AN=4;DP=3;ExcessHet=0.7918;FS=0.000;MLEAC=3;MLEAF=0.750;MQ=60.00;QD=10.12;SOR=2.303	GT:AD:DP:GQ:PL	0/0:1,0:1:3:0,3,23	1/1:0,2:2:6:49,6,0
NW_004756087.1	30911	.	C	A	88.71	PASS	AC=2;AF=0.5;AN=4;DP=13;ExcessHet=3.0103;FS=0.000;MLEAC=2;MLEAF=1.00;MQ=60.00;QD=29.57;SOR=2.833	GT:AD:DP:GQ:PGT:PID:PL	1/1:0,3:3:9:1|1:30911_C_A:115,9,0	0/0:.:10:1
NW_004756087.1	30919	.	A	G	88.71	PASS	AC=2;AF=0.5;AN=4;DP=12;ExcessHet=3.0103;FS=0.000;MLEAC=2;MLEAF=1.00;MQ=60.00;QD=28.24;SOR=2.303	GT:AD:DP:GQ:PGT:PID:PL	1/1:0,2:2:9:1|1:30911_C_A:115,9,0	0/0:.:10:1
NW_004756087.1	44624	.	T	C	20.21	PASS	AC=2;AF=0.5;AN=4;DP=12;ExcessHet=3.0103;FS=0.000;MLEAC=2;MLEAF=1.00;MQ=60.00;QD=10.11;SOR=2.303	GT:AD:DP:GQ:PL	1/1:0,2:2:6:46,6,0	0/0:.:10:1
NW_004756089.1	1984	.	G	T	64.17	PASS	AC=2;AF=0.5;AN=4;DP=12;ExcessHet=3.0103;FS=0.000;MLEAC=2;MLEAF=1.00;MQ=48.99;QD=32.08;SOR=2.303	GT:AD:DP:GQ:PGT:PID:PL	1/1:0,2:2:6:1|1:1984_G_T:90,6,0	0/0:.:10:1
NW_004756089.1	1988	.	A	C	64.17	PASS	AC=2;AF=0.5;AN=4;DP=12;ExcessHet=3.0103;FS=0.000;MLEAC=2;MLEAF=1.00;MQ=48.99;QD=32.08;SOR=2.303	GT:AD:DP:GQ:PGT:PID:PL	1/1:0,2:2:6:1|1:1984_G_T:90,6,0	0/0:.:10:1
NW_004756098.1	12038	.	A	T	51.20	PASS	AC=1;AF=0.25;AN=4;BaseQRankSum=1.38;ClippingRankSum=0.00;DP=14;ExcessHet=3.0103;FS=0.000;MLEAC=1;MLEAF=0.500;MQ=60.00;MQRankSum=0.00;QD=12.80;ReadPosRankSum=-4.310e-01;SOR=0.693	GT:AD:DP:GQ:PGT:PID:PL	0/0:.:10:1	0/1:2,2:4:66:0|1:12038_A_T:78,0,66
NW_004756098.1	12044	.	G	C	51.20	PASS	AC=1;AF=0.25;AN=4;BaseQRankSum=1.38;ClippingRankSum=0.00;DP=14;ExcessHet=3.0103;FS=0.000;MLEAC=1;MLEAF=0.500;MQ=60.00;MQRankSum=0.00;QD=12.80;ReadPosRankSum=0.431;SOR=0.693	GT:AD:DP:GQ:PGT:PID:PL	0/0:.:10:1	0/1:2,2:4:66:0|1:12038_A_T:78,0,66
NW_004756098.1	47345	.	C	T	41.71	PASS	AC=2;AF=0.5;AN=4;DP=13;ExcessHet=3.0103;FS=0.000;MLEAC=2;MLEAF=1.00;MQ=51.96;QD=13.90;SOR=2.833	GT:AD:DP:GQ:PL	0/0:.:10:1	1/1:0,3:3:9:68,9,0
NW_004756098.1	47394	.	C	T	108.71	PASS	AC=2;AF=0.5;AN=4;DP=13;ExcessHet=3.0103;FS=0.000;MLEAC=2;MLEAF=1.00;MQ=60.00;QD=30.76;SOR=2.833	GT:AD:DP:GQ:PGT:PID:PL	0/0:.:10:1	1/1:0,3:3:9:1|1:47394_C_T:135,9,0
NW_004756098.1	47406	.	T	C	108.71	PASS	AC=2;AF=0.5;AN=4;DP=13;ExcessHet=3.0103;FS=0.000;MLEAC=2;MLEAF=1.00;MQ=60.00;QD=30.33;SOR=2.833	GT:AD:DP:GQ:PGT:PID:PL	0/0:.:10:1	1/1:0,3:3:9:1|1:47394_C_T:135,9,0
NW_004756109.1	16274	.	G	A	20.26	PASS	AC=2;AF=0.5;AN=4;DP=3;ExcessHet=0.7918;FS=0.000;MLEAC=3;MLEAF=0.750;MQ=60.00;QD=10.13;SOR=2.303	GT:AD:DP:GQ:PL	1/1:0,2:2:6:49,6,0	0/0:1,0:1:3:0,3,22
NW_004756109.1	19522	.	T	A	106.54	PASS	AC=3;AF=0.75;AN=4;BaseQRankSum=0.00;ClippingRankSum=0.00;DP=8;ExcessHet=3.0103;FS=0.000;MLEAC=3;MLEAF=0.750;MQ=60.00;MQRankSum=0.00;QD=13.32;ReadPosRankSum=0.674;SOR=1.863	GT:AD:DP:GQ:PL	0/1:2,2:4:37:37,0,37	1/1:0,4:4:12:99,12,0
NW_004756109.1	20510	.	G	T	20	PASS	AC=2;AF=0.5;AN=4;DP=11;ExcessHet=3.0103;FS=0.000;MLEAC=2;MLEAF=1.00;MQ=60.00;QD=20.00;SOR=1.609	GT:AD:DP:GQ:PGT:PID:PL	0/0:.:10:1	1/1:0,1:1:3:1|1:20506_A_G:45,3,0
NW_004756109.1	20514	.	T	C	20	PASS	AC=2;AF=0.5;AN=4;DP=11;ExcessHet=3.0103;FS=0.000;MLEAC=2;MLEAF=1.00;MQ=60.00;QD=20.00;SOR=1.609	GT:AD:DP:GQ:PGT:PID:PL	0/0:.:10:1	1/1:0,1:1:3:1|1:20506_A_G:45,3,0
NW_004756109.1	24815	.	C	T	64.17	PASS	AC=2;AF=0.5;AN=4;DP=12;ExcessHet=3.0103;FS=0.000;MLEAC=2;MLEAF=1.00;MQ=60.00;QD=32.08;SOR=2.303	GT:AD:DP:GQ:PGT:PID:PL	0/0:.:10:1	1/1:0,2:2:6:1|1:24815_C_T:90,6,0
NW_004756109.1	24822	.	T	A	64.17	PASS	AC=2;AF=0.5;AN=4;DP=12;ExcessHet=3.0103;FS=0.000;MLEAC=2;MLEAF=1.00;MQ=60.00;QD=32.08;SOR=2.303	GT:AD:DP:GQ:PGT:PID:PL	0/0:.:10:1	1/1:0,2:2:6:1|1:24815_C_T:90,6,0
NW_004756109.1	25065	.	A	G	20.21	PASS	AC=2;AF=0.5;AN=4;DP=12;ExcessHet=3.0103;FS=0.000;MLEAC=2;MLEAF=1.00;MQ=48.99;QD=10.11;SOR=2.303	GT:AD:DP:GQ:PL	1/1:0,2:2:6:46,6,0	0/0:.:10:1
NW_004756109.1	25238	.	G	GTTTTT	171.17	PASS	AC=1;AF=0.25;AN=4;BaseQRankSum=0.00;ClippingRankSum=0.00;DP=16;ExcessHet=3.0103;FS=0.000;MLEAC=1;MLEAF=0.500;MQ=50.92;MQRankSum=0.674;QD=28.53;ReadPosRankSum=0.674;SOR=2.303	GT:AD:DP:GQ:PL	0/0:.:10:1	0/1:1,5:6:27:207,0,27
NW_004756109.1	26751	.	T	C	36.44	PASS	AC=1;AF=0.25;AN=4;BaseQRankSum=-1.981e+00;ClippingRankSum=0.00;DP=11;ExcessHet=3.0103;FS=0.000;MLEAC=1;MLEAF=0.250;MQ=60.00;MQRankSum=0.00;QD=4.05;ReadPosRankSum=-1.068e+00;SOR=0.527	GT:AD:DP:GQ:PGT:PID:PL	0/0:2,0:2:6:.:.:0,6,39	0/1:5,4:9:65:0|1:26751_T_C:65,0,209
NW_004756109.1	27498	.	C	T	119.44	PASS	AC=1;AF=0.25;AN=4;BaseQRankSum=-3.050e-01;ClippingRankSum=0.00;DP=48;ExcessHet=3.0103;FS=0.000;MLEAC=1;MLEAF=0.250;MQ=60.00;MQRankSum=0.00;QD=3.98;ReadPosRankSum=1.28;SOR=0.242	GT:AD:DP:GQ:PL	0/0:18,0:18:6:0,6,333	0/1:20,10:30:99:148,0,380
NW_004756109.1	27854	.	T	C	524.84	PASS	AC=3;AF=0.75;AN=4;BaseQRankSum=-5.090e-01;ClippingRankSum=0.00;DP=29;ExcessHet=3.0103;FS=0.000;MLEAC=3;MLEAF=0.750;MQ=60.00;MQRankSum=0.00;QD=18.10;ReadPosRankSum=0.00;SOR=3.841	GT:AD:DP:GQ:PL	1/1:0,9:9:27:213,27,0	0/1:3,17:20:11:341,0,11
NW_004756109.1	29560	.	ACCTTCAATAT	A	56.13	PASS	AC=2;AF=0.5;AN=4;DP=12;ExcessHet=3.0103;FS=0.000;MLEAC=2;MLEAF=1.00;MQ=60.00;QD=28.07;SOR=2.303	GT:AD:DP:GQ:PL	0/0:.:10:1	1/1:0,2:2:6:91,6,0
NW_004756109.1	29704	.	T	A	251.21	PASS	AC=2;AF=0.5;AN=4;DP=16;ExcessHet=3.0103;FS=0.000;MLEAC=2;MLEAF=1.00;MQ=55.55;QD=26.11;SOR=3.912	GT:AD:DP:GQ:PGT:PID:PL	0/0:.:10:1	1/1:0,6:6:24:1|1:29704_T_A:278,24,0
NW_004756109.1	29715	.	T	C	200.26	PASS	AC=2;AF=0.5;AN=4;DP=16;ExcessHet=3.0103;FS=0.000;MLEAC=2;MLEAF=1.00;MQ=51.96;QD=33.38;SOR=3.912	GT:AD:DP:GQ:PGT:PID:PL	0/0:.:10:1	1/1:0,6:6:18:1|1:29704_T_A:227,18,0
NW_004756109.1	29759	.	C	T	132.23	PASS	AC=2;AF=0.5;AN=4;DP=17;ExcessHet=3.0103;FS=0.000;MLEAC=2;MLEAF=1.00;MQ=50.20;QD=18.89;SOR=4.174	GT:AD:DP:GQ:PL	0/0:.:10:1	1/1:0,7:7:21:159,21,0
NW_004756109.1	30585	.	C	A	23.19	PASS	AC=2;AF=0.5;AN=4;DP=12;ExcessHet=3.0103;FS=0.000;MLEAC=2;MLEAF=1.00;MQ=60.00;QD=11.60;SOR=2.303	GT:AD:DP:GQ:PL	0/0:.:10:1	1/1:0,2:2:6:49,6,0
NW_004756109.1	31301	.	G	C	119.24	PASS	AC=2;AF=0.5;AN=4;DP=17;ExcessHet=3.0103;FS=0.000;MLEAC=2;MLEAF=1.00;MQ=56.12;QD=17.03;SOR=4.174	GT:AD:DP:GQ:PL	1/1:0,7:7:20:146,20,0	0/0:.:10:1
NW_004756109.1	34083	.	C	T	54.20	PASS	AC=1;AF=0.25;AN=4;BaseQRankSum=0.967;ClippingRankSum=0.00;DP=13;ExcessHet=3.0103;FS=0.000;MLEAC=1;MLEAF=0.500;MQ=56.57;MQRankSum=0.00;QD=18.07;ReadPosRankSum=0.00;SOR=1.179	GT:AD:DP:GQ:PL	0/0:.:10:1	0/1:1,2:3:36:81,0,36
NW_004756109.1	35221	.	CTT	C	109.40	PASS	AC=3;AF=0.75;AN=4;BaseQRankSum=0.00;ClippingRankSum=0.00;DP=6;ExcessHet=3.0103;FS=0.000;MLEAC=3;MLEAF=0.750;MQ=60.00;MQRankSum=0.00;QD=18.23;ReadPosRankSum=-1.383e+00;SOR=1.329	GT:AD:DP:GQ:PL	1/1:0,2:2:6:79,6,0	0/1:2,2:4:62:68,0,62
NW_004756109.1	35256	.	T	C	47.20	PASS	AC=1;AF=0.25;AN=4;BaseQRankSum=-2.189e+00;ClippingRankSum=0.00;DP=17;ExcessHet=3.0103;FS=0.000;MLEAC=1;MLEAF=0.500;MQ=55.55;MQRankSum=0.00;QD=6.74;ReadPosRankSum=1.07;SOR=0.941	GT:AD:DP:GQ:PL	0/0:.:10:1	0/1:3,4:7:53:74,0,53
NW_004756109.1	35283	.	C	G	64.46	PASS	AC=2;AF=0.5;AN=4;DP=14;ExcessHet=3.0103;FS=0.000;MLEAC=2;MLEAF=1.00;MQ=56.92;QD=16.12;SOR=3.258	GT:AD:DP:GQ:PL	0/0:.:10:1	1/1:0,4:4:12:91,12,0
NW_004756109.1	35577	.	A	G	108.71	PASS	AC=2;AF=0.5;AN=4;DP=13;ExcessHet=3.0103;FS=0.000;MLEAC=2;MLEAF=1.00;MQ=57.97;QD=33.31;SOR=2.833	GT:AD:DP:GQ:PGT:PID:PL	0/0:.:10:1	1/1:0,3:3:9:1|1:35577_A_G:135,9,0
NW_004756109.1	35583	.	AAAAAAC	A	96.47	PASS	AC=2;AF=0.5;AN=4;DP=4;ExcessHet=0.7918;FS=0.000;MLEAC=3;MLEAF=0.750;MQ=60.00;QD=32.16;SOR=2.833	GT:AD:DP:GQ:PGT:PID:PL	0/0:1,0:1:3:.:.:0,3,18	1/1:0,3:3:9:1|1:35577_A_G:135,9,0
NW_004756109.1	35863	.	G	A	64.14	PASS	AC=2;AF=0.5;AN=4;DP=4;ExcessHet=3.0103;FS=0.000;MLEAC=3;MLEAF=0.750;MQ=60.00;QD=32.07;SOR=2.303	GT:AD:DP:GQ:PGT:PID:PL	0/0:2,0:2:0:.:.:0,0,6	1/1:0,2:2:6:1|1:35863_G_A:90,6,0
NW_004756109.1	35876	.	G	T	731.20	PASS	AC=2;AF=0.5;AN=4;DP=39;ExcessHet=3.0103;FS=0.000;MLEAC=2;MLEAF=1.00;MQ=48.26;QD=25.21;SOR=6.804	GT:AD:DP:GQ:PGT:PID:PL	0/0:.:10:1	1/1:0,29:29:87:1|1:35863_G_A:758,87,0
NW_004756109.1	35981	.	T	A	21.20	PASS	AC=2;AF=0.5;AN=4;DP=12;ExcessHet=3.0103;FS=0.000;MLEAC=2;MLEAF=1.00;MQ=60.00;QD=10.60;SOR=0.693	GT:AD:DP:GQ:PL	0/0:.:10:1	1/1:0,2:2:6:47,6,0
NW_004756109.1	37315	.	T	C	117.44	PASS	AC=3;AF=0.75;AN=4;BaseQRankSum=-1.940e+00;ClippingRankSum=0.00;DP=12;ExcessHet=3.0103;FS=0.000;MLEAC=3;MLEAF=0.750;MQ=60.00;MQRankSum=0.00;QD=9.79;ReadPosRankSum=2.03;SOR=1.445	GT:AD:DP:GQ:PL	1/1:0,2:2:6:47,6,0	0/1:4,6:10:55:99,0,55
NW_004756109.1	37364	.	A	G	64.86	PASS	AC=1;AF=0.25;AN=4;BaseQRankSum=2.19;ClippingRankSum=0.00;DP=10;ExcessHet=3.0103;FS=0.000;MLEAC=1;MLEAF=0.250;MQ=60.00;MQRankSum=0.00;QD=9.27;ReadPosRankSum=0.00;SOR=0.495	GT:AD:DP:GQ:PGT:PID:PL	0/0:3,0:3:9:.:.:0,9,61	0/1:4,3:7:94:0|1:37364_A_G:94,0,159
NW_004756109.1	37369	.	GTT	G	55.82	PASS	AC=1;AF=0.25;AN=4;BaseQRankSum=0.792;ClippingRankSum=0.00;DP=10;ExcessHet=3.0103;FS=0.000;MLEAC=1;MLEAF=0.250;MQ=60.00;MQRankSum=0.00;QD=7.97;ReadPosRankSum=0.00;SOR=0.495	GT:AD:DP:GQ:PGT:PID:PL	0/0:3,0:3:9:.:.:0,9,61	0/1:4,3:7:94:0|1:37364_A_G:94,0,159
NW_004756109.1	37503	.	A	C	162.20	PASS	AC=1;AF=0.25;AN=4;BaseQRankSum=2.46;ClippingRankSum=0.00;DP=22;ExcessHet=3.0103;FS=0.000;MLEAC=1;MLEAF=0.500;MQ=53.67;MQRankSum=0.00;QD=13.52;ReadPosRankSum=1.89;SOR=0.446	GT:AD:DP:GQ:PGT:PID:PL	0/0:.:10:1	0/1:7,5:12:99:0|1:37503_A_C:189,0,244
NW_004756109.1	37512	.	A	G	162.20	PASS	AC=1;AF=0.25;AN=4;BaseQRankSum=1.76;ClippingRankSum=0.00;DP=21;ExcessHet=3.0103;FS=0.000;MLEAC=1;MLEAF=0.500;MQ=53.18;MQRankSum=0.00;QD=14.75;ReadPosRankSum=0.807;SOR=0.551	GT:AD:DP:GQ:PGT:PID:PL	0/0:.:10:1	0/1:6,5:11:99:0|1:37503_A_C:189,0,244
NW_004756109.1	37624	.	C	T	204.86	PASS	AC=3;AF=0.75;AN=4;BaseQRankSum=3.36;ClippingRankSum=0.00;DP=16;ExcessHet=3.0103;FS=0.000;MLEAC=3;MLEAF=0.750;MQ=60.00;MQRankSum=0.00;QD=12.80;ReadPosRankSum=-1.471e+00;SOR=1.609	GT:AD:DP:GQ:PGT:PID:PL	1/1:0,3:3:9:.:.:74,9,0	0/1:5,8:13:99:0|1:37624_C_T:160,0,186
NW_004756109.1	37632	.	T	A	47.87	PASS	AC=1;AF=0.25;AN=4;BaseQRankSum=-3.361e+00;ClippingRankSum=0.00;DP=18;ExcessHet=3.0103;FS=0.000;MLEAC=2;MLEAF=0.500;MQ=60.00;MQRankSum=0.00;QD=3.68;ReadPosRankSum=0.502;SOR=0.368	GT:AD:DP:GQ:PGT:PID:PL	0/0:5,0:5:0:.:.:0,0,80	0/1:8,5:13:74:1|0:37624_C_T:74,0,321
NW_004756109.1	38091	.	C	T	217.42	PASS	AC=1;AF=0.25;AN=4;BaseQRankSum=4.10;ClippingRankSum=0.00;DP=26;ExcessHet=3.0103;FS=3.188;MLEAC=1;MLEAF=0.250;MQ=60.00;MQRankSum=0.00;QD=8.70;ReadPosRankSum=0.584;SOR=1.863	GT:AD:DP:GQ:PL	0/0:1,0:1:3:0,3,23	0/1:12,13:25:99:245,0,210
NW_004756109.1	38130	.	T	C	120.20	PASS	AC=1;AF=0.25;AN=4;BaseQRankSum=-2.965e+00;ClippingRankSum=0.00;DP=21;ExcessHet=3.0103;FS=0.000;MLEAC=1;MLEAF=0.500;MQ=60.00;MQRankSum=0.00;QD=10.93;ReadPosRankSum=-1.030e+00;SOR=1.112	GT:AD:DP:GQ:PGT:PID:PL	0/0:.:10:1	0/1:7,4:11:99:0|1:38130_T_C:147,0,277
NW_004756109.1	38134	.	G	A	123.20	PASS	AC=1;AF=0.25;AN=4;BaseQRankSum=2.82;ClippingRankSum=0.00;DP=20;ExcessHet=3.0103;FS=0.000;MLEAC=1;MLEAF=0.500;MQ=60.00;MQRankSum=0.00;QD=12.32;ReadPosRankSum=-1.622e+00;SOR=1.329	GT:AD:DP:GQ:PGT:PID:PL	0/0:.:10:1	0/1:6,4:10:99:0|1:38130_T_C:150,0,250
NW_004756109.1	38618	.	C	T	22.20	PASS	AC=2;AF=0.5;AN=4;DP=12;ExcessHet=3.0103;FS=0.000;MLEAC=2;MLEAF=1.00;MQ=42.43;QD=11.10;SOR=2.303	GT:AD:DP:GQ:PL	0/0:.:10:1	1/1:0,2:2:6:48,6,0
NW_004756109.1	40719	.	C	T	72.46	PASS	AC=2;AF=0.5;AN=4;DP=14;ExcessHet=3.0103;FS=0.000;MLEAC=2;MLEAF=1.00;MQ=48.99;QD=18.12;SOR=3.258	GT:AD:DP:GQ:PL	0/0:.:10:1	1/1:0,4:4:12:99,12,0
NW_004756109.1	40967	.	A	G	33.71	PASS	AC=2;AF=0.5;AN=4;DP=13;ExcessHet=3.0103;FS=0.000;MLEAC=2;MLEAF=1.00;MQ=60.00;QD=11.24;SOR=2.833	GT:AD:DP:GQ:PL	1/1:0,3:3:9:60,9,0	0/0:.:10:1
NW_004756109.1	41108	.	A	G	21.20	PASS	AC=2;AF=0.5;AN=4;DP=12;ExcessHet=3.0103;FS=0.000;MLEAC=2;MLEAF=1.00;MQ=48.99;QD=10.60;SOR=2.303	GT:AD:DP:GQ:PL	1/1:0,2:2:6:47,6,0	0/0:.:10:1
NW_004756120.1	3556	.	T	C	64.17	PASS	AC=2;AF=0.5;AN=4;DP=12;ExcessHet=3.0103;FS=0.000;MLEAC=2;MLEAF=1.00;MQ=48.99;QD=32.08;SOR=2.303	GT:AD:DP:GQ:PGT:PID:PL	0/0:.:10:1	1/1:0,2:2:6:1|1:3537_G_A:90,6,0
NW_004756120.1	3757	.	T	A	51.46	PASS	AC=2;AF=0.5;AN=4;DP=14;ExcessHet=3.0103;FS=0.000;MLEAC=2;MLEAF=1.00;MQ=60.00;QD=12.87;SOR=3.258	GT:AD:DP:GQ:PL	0/0:.:10:1	1/1:0,4:4:12:78,12,0
NW_004756120.1	3792	.	A	G	44.71	PASS	AC=2;AF=0.5;AN=4;DP=13;ExcessHet=3.0103;FS=0.000;MLEAC=2;MLEAF=1.00;MQ=46.48;QD=14.90;SOR=2.833	GT:AD:DP:GQ:PL	1/1:0,3:3:9:71,9,0	0/0:.:10:1
NW_004756120.1	5076	.	A	G	66.71	PASS	AC=1;AF=0.25;AN=4;BaseQRankSum=-2.515e+00;ClippingRankSum=0.00;DP=25;ExcessHet=3.0103;FS=0.000;MLEAC=1;MLEAF=0.250;MQ=60.00;MQRankSum=0.00;QD=7.41;ReadPosRankSum=0.812;SOR=0.283	GT:AD:DP:GQ:PGT:PID:PL	0/1:6,3:9:95:0|1:5076_A_G:95,0,229	0/0:16,0:16:5:.:.:0,5,309
NW_004756120.1	5389	.	G	C	100.19	PASS	AC=1;AF=0.25;AN=4;BaseQRankSum=2.94;ClippingRankSum=0.00;DP=48;ExcessHet=3.0103;FS=0.000;MLEAC=1;MLEAF=0.250;MQ=60.00;MQRankSum=0.00;QD=3.58;ReadPosRankSum=-1.404e+00;SOR=0.223	GT:AD:DP:GQ:PL	0/0:20,0:20:48:0,48,720	0/1:19,9:28:99:130,0,348
NW_004756120.1	5618	.	GT	G	170.19	PASS	AC=1;AF=0.25;AN=4;BaseQRankSum=-1.162e+00;ClippingRankSum=0.00;DP=31;ExcessHet=3.0103;FS=0.000;MLEAC=1;MLEAF=0.250;MQ=62.79;MQRankSum=2.09;QD=10.64;ReadPosRankSum=-6.060e-01;SOR=1.244	GT:AD:DP:GQ:PL	0/0:15,0:15:21:0,21,320	0/1:6,10:16:85:209,0,85
NW_004756120.1	5651	.	C	T	174.19	PASS	AC=1;AF=0.25;AN=4;BaseQRankSum=1.34;ClippingRankSum=0.00;DP=25;ExcessHet=3.0103;FS=0.000;MLEAC=1;MLEAF=0.250;MQ=64.03;MQRankSum=1.66;QD=13.40;ReadPosRankSum=0.221;SOR=1.609	GT:AD:DP:GQ:PL	0/0:12,0:12:33:0,33,495	0/1:4,9:13:60:204,0,60
NW_004756120.1	8545	.	G	A	54.20	PASS	AC=1;AF=0.25;AN=4;BaseQRankSum=0.967;ClippingRankSum=0.00;DP=13;ExcessHet=3.0103;FS=0.000;MLEAC=1;MLEAF=0.500;MQ=60.00;MQRankSum=0.00;QD=18.07;ReadPosRankSum=0.00;SOR=1.179	GT:AD:DP:GQ:PGT:PID:PL	0/1:1,2:3:39:0|1:8545_G_A:81,0,39	0/0:.:10:1
NW_004756120.1	8553	.	T	C	54.20	PASS	AC=1;AF=0.25;AN=4;BaseQRankSum=-9.670e-01;ClippingRankSum=0.00;DP=13;ExcessHet=3.0103;FS=0.000;MLEAC=1;MLEAF=0.500;MQ=60.00;MQRankSum=0.00;QD=18.07;ReadPosRankSum=-9.670e-01;SOR=1.179	GT:AD:DP:GQ:PGT:PID:PL	0/1:1,2:3:39:0|1:8545_G_A:81,0,39	0/0:.:10:1
NW_004756120.1	8784	.	C	T	50.19	PASS	AC=1;AF=0.25;AN=4;BaseQRankSum=3.88;ClippingRankSum=0.00;DP=45;ExcessHet=3.0103;FS=5.836;MLEAC=1;MLEAF=0.250;MQ=60.00;MQRankSum=0.00;QD=2.18;ReadPosRankSum=-4.700e-01;SOR=0.027	GT:AD:DP:GQ:PL	0/0:22,0:22:41:0,41,460	0/1:17,6:23:80:80,0,294
NW_004756120.1	9035	.	G	A	89.80	PASS	AC=3;AF=0.75;AN=4;BaseQRankSum=-9.670e-01;ClippingRankSum=0.00;DP=7;ExcessHet=3.0103;FS=0.000;MLEAC=3;MLEAF=0.750;MQ=60.00;MQRankSum=0.00;QD=12.83;ReadPosRankSum=0.00;SOR=2.584	GT:AD:DP:GQ:PL	1/1:0,4:4:12:95,12,0	0/1:1,2:3:15:24,0,15
NW_004756120.1	11034	.	C	A	204.19	PASS	AC=1;AF=0.25;AN=4;BaseQRankSum=4.51;ClippingRankSum=0.00;DP=41;ExcessHet=3.0103;FS=0.000;MLEAC=1;MLEAF=0.250;MQ=60.00;MQRankSum=0.00;QD=9.72;ReadPosRankSum=-1.550e-01;SOR=0.990	GT:AD:DP:GQ:PL	0/0:20,0:20:57:0,57,855	0/1:9,12:21:99:234,0,151
NW_004756120.1	12419	.	G	A	79.19	PASS	AC=1;AF=0.25;AN=4;BaseQRankSum=1.11;ClippingRankSum=0.00;DP=38;ExcessHet=3.0103;FS=0.000;MLEAC=1;MLEAF=0.250;MQ=61.26;MQRankSum=-7.090e-01;QD=4.66;ReadPosRankSum=0.675;SOR=0.120	GT:AD:DP:GQ:PGT:PID:PL	0/1:13,4:17:99:0|1:12419_G_A:109,0,406	0/0:21,0:21:38:.:.:0,38,444
NW_004756120.1	12434	.	T	C	42.23	PASS	AC=1;AF=0.25;AN=4;BaseQRankSum=2.15;ClippingRankSum=0.00;DP=43;ExcessHet=3.0103;FS=0.000;MLEAC=1;MLEAF=0.250;MQ=60.00;MQRankSum=0.00;QD=2.11;ReadPosRankSum=0.852;SOR=0.048	GT:AD:DP:GQ:PGT:PID:PL	0/1:17,3:20:72:0|1:12419_G_A:72,0,494	0/0:23,0:23:21:.:.:0,21,442
NW_004756120.1	15280	.	A	G	22.39	PASS	AC=1;AF=0.25;AN=4;BaseQRankSum=-1.960e+00;ClippingRankSum=0.00;DP=13;ExcessHet=3.0103;FS=0.000;MLEAC=1;MLEAF=0.250;MQ=60.00;MQRankSum=0.00;QD=3.73;ReadPosRankSum=1.44;SOR=0.132	GT:AD:DP:GQ:PL	0/0:7,0:7:15:0,15,225	0/1:3,3:6:52:52,0,61
NW_004756120.1	15365	.	G	A	148.87	PASS	AC=1;AF=0.25;AN=4;BaseQRankSum=-4.740e-01;ClippingRankSum=0.00;DP=69;ExcessHet=3.9794;FS=0.000;MLEAC=2;MLEAF=0.500;MQ=60.00;MQRankSum=0.00;QD=4.65;ReadPosRankSum=0.537;SOR=0.324	GT:AD:DP:GQ:PL	0/1:20,12:32:99:175,0,364	0/0:37,0:37:0:0,0,610
NW_004756120.1	15583	.	C	T	81.19	PASS	AC=1;AF=0.25;AN=4;BaseQRankSum=-4.200e+00;ClippingRankSum=0.00;DP=57;ExcessHet=3.0103;FS=0.000;MLEAC=1;MLEAF=0.250;MQ=60.00;MQRankSum=0.00;QD=3.01;ReadPosRankSum=-8.530e-01;SOR=0.804	GT:AD:DP:GQ:PL	0/0:30,0:30:72:0,72,1080	0/1:18,9:27:99:111,0,339
NW_004756120.1	15695	.	G	T	210.19	PASS	AC=1;AF=0.25;AN=4;BaseQRankSum=3.78;ClippingRankSum=0.00;DP=71;ExcessHet=3.0103;FS=0.000;MLEAC=1;MLEAF=0.250;MQ=60.00;MQRankSum=0.00;QD=5.68;ReadPosRankSum=0.458;SOR=0.994	GT:AD:DP:GQ:PL	0/0:34,0:34:84:0,84,1260	0/1:23,14:37:99:240,0,437
NW_004756120.1	15756	.	G	GAGC	111.15	PASS	AC=1;AF=0.25;AN=4;BaseQRankSum=-5.890e-01;ClippingRankSum=0.00;DP=67;ExcessHet=3.0103;FS=6.690;MLEAC=1;MLEAF=0.250;MQ=61.64;MQRankSum=5.24;QD=3.97;ReadPosRankSum=1.32;SOR=0.017	GT:AD:DP:GQ:PL	0/1:22,6:28:99:150,0,853	0/0:39,0:39:99:0,99,899
NW_004756120.1	15983	.	C	T	366.19	PASS	AC=1;AF=0.25;AN=4;BaseQRankSum=4.86;ClippingRankSum=0.00;DP=76;ExcessHet=3.0103;FS=0.000;MLEAC=1;MLEAF=0.250;MQ=83.76;MQRankSum=0.00;QD=9.39;ReadPosRankSum=-4.320e-01;SOR=0.713	GT:AD:DP:GQ:PL	0/0:34,3:37:36:0,36,681	0/1:17,22:39:99:396,0,270
NW_004756120.1	18968	.	T	C	64.17	PASS	AC=2;AF=0.5;AN=4;DP=12;ExcessHet=3.0103;FS=0.000;MLEAC=2;MLEAF=1.00;MQ=48.99;QD=32.08;SOR=2.303	GT:AD:DP:GQ:PGT:PID:PL	1/1:0,2:2:6:1|1:18968_T_C:90,6,0	0/0:.:10:1
NW_004756120.1	18976	.	C	T	64.17	PASS	AC=2;AF=0.5;AN=4;DP=12;ExcessHet=3.0103;FS=0.000;MLEAC=2;MLEAF=1.00;MQ=48.99;QD=32.08;SOR=2.303	GT:AD:DP:GQ:PGT:PID:PL	1/1:0,2:2:6:1|1:18968_T_C:90,6,0	0/0:.:10:1
NW_004756120.1	20795	.	CA	C	99.67	PASS	AC=2;AF=0.5;AN=4;DP=13;ExcessHet=3.0103;FS=0.000;MLEAC=2;MLEAF=1.00;MQ=51.96;QD=33.22;SOR=2.833	GT:AD:DP:GQ:PGT:PID:PL	0/0:.:10:1	1/1:0,3:3:9:1|1:20795_CA_C:135,9,0
NW_004756120.1	20797	.	A	T	108.71	PASS	AC=2;AF=0.5;AN=4;DP=13;ExcessHet=3.0103;FS=0.000;MLEAC=2;MLEAF=1.00;MQ=51.96;QD=37.95;SOR=2.833	GT:AD:DP:GQ:PGT:PID:PL	0/0:.:10:1	1/1:0,3:3:9:1|1:20795_CA_C:135,9,0
NW_004756120.1	27429	.	T	A	188.19	PASS	AC=1;AF=0.25;AN=4;BaseQRankSum=1.41;ClippingRankSum=0.00;DP=61;ExcessHet=3.0103;FS=0.000;MLEAC=1;MLEAF=0.250;MQ=60.00;MQRankSum=0.00;QD=5.38;ReadPosRankSum=-7.540e-01;SOR=0.315	GT:AD:DP:GQ:PL	0/0:26,0:26:72:0,72,1080	0/1:22,13:35:99:218,0,395
NW_004756120.1	27754	.	G	A	124.19	PASS	AC=1;AF=0.25;AN=4;BaseQRankSum=3.56;ClippingRankSum=0.00;DP=44;ExcessHet=3.0103;FS=0.000;MLEAC=1;MLEAF=0.250;MQ=60.00;MQRankSum=0.00;QD=4.78;ReadPosRankSum=0.843;SOR=0.350	GT:AD:DP:GQ:PL	0/0:18,0:18:54:0,54,401	0/1:16,10:26:99:154,0,288
NW_004756120.1	29711	.	C	T	96.20	PASS	AC=1;AF=0.25;AN=4;BaseQRankSum=-1.150e+00;ClippingRankSum=0.00;DP=14;ExcessHet=3.0103;FS=0.000;MLEAC=1;MLEAF=0.500;MQ=48.99;MQRankSum=0.00;QD=24.05;ReadPosRankSum=-3.190e-01;SOR=1.609	GT:AD:DP:GQ:PGT:PID:PL	0/0:.:10:1	0/1:1,3:4:33:0|1:29711_C_T:123,0,33
NW_004756120.1	29724	.	G	C	96.20	PASS	AC=1;AF=0.25;AN=4;BaseQRankSum=-1.150e+00;ClippingRankSum=0.00;DP=14;ExcessHet=3.0103;FS=0.000;MLEAC=1;MLEAF=0.500;MQ=48.99;MQRankSum=0.00;QD=24.05;ReadPosRankSum=0.00;SOR=1.609	GT:AD:DP:GQ:PGT:PID:PL	0/0:.:10:1	0/1:1,3:4:33:0|1:29711_C_T:123,0,33
NW_004756120.1	29810	.	G	C	46.71	PASS	AC=2;AF=0.5;AN=4;DP=13;ExcessHet=3.0103;FS=0.000;MLEAC=2;MLEAF=1.00;MQ=60.00;QD=15.57;SOR=2.833	GT:AD:DP:GQ:PL	0/0:.:10:1	1/1:0,3:3:9:73,9,0
NW_004756120.1	29867	.	AAATCAAACAATC	A	79.22	PASS	AC=1;AF=0.25;AN=4;BaseQRankSum=-1.625e+00;ClippingRankSum=0.00;DP=67;ExcessHet=3.0103;FS=0.000;MLEAC=1;MLEAF=0.250;MQ=61.37;MQRankSum=5.95;QD=2.20;ReadPosRankSum=-4.120e-01;SOR=0.035	GT:AD:DP:GQ:PL	0/0:31,0:31:19:0,19,617	0/1:31,5:36:99:118,0,1286
NW_004756120.1	30150	.	CA	C	43.42	PASS	AC=2;AF=0.5;AN=4;DP=14;ExcessHet=3.0103;FS=0.000;MLEAC=2;MLEAF=1.00;MQ=53.67;QD=10.86;SOR=3.258	GT:AD:DP:GQ:PL	1/1:0,4:4:12:79,12,0	0/0:.:10:1
NW_004756120.1	30629	.	G	A	139.89	PASS	AC=3;AF=0.75;AN=4;BaseQRankSum=1.07;ClippingRankSum=0.00;DP=10;ExcessHet=3.0103;FS=0.000;MLEAC=3;MLEAF=0.750;MQ=60.00;MQRankSum=0.00;QD=13.99;ReadPosRankSum=1.31;SOR=2.303	GT:AD:DP:GQ:PL	1/1:0,3:3:9:71,9,0	0/1:2,5:7:25:98,0,25
NW_004756120.1	30700	.	A	T	139.44	PASS	AC=3;AF=0.75;AN=4;BaseQRankSum=0.00;ClippingRankSum=0.00;DP=6;ExcessHet=3.0103;FS=0.000;MLEAC=3;MLEAF=0.750;MQ=60.00;MQRankSum=0.00;QD=23.24;ReadPosRankSum=0.00;SOR=1.329	GT:AD:DP:GQ:PGT:PID:PL	0/1:2,2:4:78:0|1:30700_A_T:78,0,78	1/1:0,2:2:6:1|1:30700_A_T:90,6,0
NW_004756120.1	30702	.	TAA	T	130.40	PASS	AC=3;AF=0.75;AN=4;BaseQRankSum=0.00;ClippingRankSum=0.00;DP=6;ExcessHet=3.0103;FS=0.000;MLEAC=3;MLEAF=0.750;MQ=60.00;MQRankSum=0.00;QD=21.73;ReadPosRankSum=0.00;SOR=1.329	GT:AD:DP:GQ:PGT:PID:PL	0/1:2,2:4:78:0|1:30700_A_T:78,0,78	1/1:0,2:2:6:1|1:30700_A_T:90,6,0
NW_004756120.1	30746	.	A	C	44.71	PASS	AC=2;AF=0.5;AN=4;DP=13;ExcessHet=3.0103;FS=0.000;MLEAC=2;MLEAF=1.00;MQ=51.96;QD=14.90;SOR=2.833	GT:AD:DP:GQ:PL	1/1:0,3:3:9:71,9,0	0/0:.:10:1
NW_004756131.1	47139	.	G	A	228.20	PASS	AC=1;AF=0.25;AN=4;BaseQRankSum=-2.380e-01;ClippingRankSum=0.00;DP=33;ExcessHet=3.0103;FS=0.000;MLEAC=1;MLEAF=0.500;MQ=57.55;MQRankSum=0.00;QD=9.92;ReadPosRankSum=-7.780e-01;SOR=1.179	GT:AD:DP:GQ:PL	0/1:9,14:23:99:255,0,149	0/0:.:10:1
NW_004756131.1	47754	.	T	G	23.22	PASS	AC=1;AF=0.25;AN=4;BaseQRankSum=-2.189e+00;ClippingRankSum=0.00;DP=9;ExcessHet=3.0103;FS=0.000;MLEAC=1;MLEAF=0.250;MQ=60.00;MQRankSum=0.00;QD=3.32;ReadPosRankSum=-1.800e-01;SOR=0.495	GT:AD:DP:GQ:PL	0/1:4,3:7:50:50,0,81	0/0:2,0:2:0:0,0,1
NW_004756144.1	4788	.	G	A	20	PASS	AC=2;AF=0.5;AN=4;DP=11;ExcessHet=3.0103;FS=0.000;MLEAC=2;MLEAF=1.00;MQ=60.00;QD=20.00;SOR=1.609	GT:AD:DP:GQ:PGT:PID:PL	0/0:.:10:1	1/1:0,1:1:3:1|1:4788_G_A:45,3,0
NW_004756150.1	855	.	A	G	21.20	PASS	AC=2;AF=0.5;AN=4;DP=12;ExcessHet=3.0103;FS=0.000;MLEAC=2;MLEAF=1.00;MQ=42.43;QD=10.60;SOR=2.303	GT:AD:DP:GQ:PL	0/0:.:10:1	1/1:0,2:2:6:47,6,0
NW_004756164.1	883	.	G	T	23.19	PASS	AC=2;AF=0.5;AN=4;DP=12;ExcessHet=3.0103;FS=0.000;MLEAC=2;MLEAF=1.00;MQ=60.00;QD=11.60;SOR=2.303	GT:AD:DP:GQ:PL	1/1:0,2:2:6:49,6,0	0/0:.:10:1
NW_004756164.1	1001	.	A	G	46.71	PASS	AC=2;AF=0.5;AN=4;DP=13;ExcessHet=3.0103;FS=0.000;MLEAC=2;MLEAF=1.00;MQ=60.00;QD=15.57;SOR=2.833	GT:AD:DP:GQ:PL	1/1:0,3:3:9:73,9,0	0/0:.:10:1
NW_004756164.1	1069	.	A	T	48.71	PASS	AC=2;AF=0.5;AN=4;DP=13;ExcessHet=3.0103;FS=0.000;MLEAC=2;MLEAF=1.00;MQ=60.00;QD=16.24;SOR=2.833	GT:AD:DP:GQ:PL	1/1:0,3:3:9:75,9,0	0/0:.:10:1
NW_004756164.1	1406	.	A	T	51.46	PASS	AC=2;AF=0.5;AN=4;DP=14;ExcessHet=3.0103;FS=0.000;MLEAC=2;MLEAF=1.00;MQ=60.00;QD=12.87;SOR=3.258	GT:AD:DP:GQ:PL	1/1:0,4:4:12:78,12,0	0/0:.:10:1
NW_004756164.1	1670	.	T	G	64.17	PASS	AC=2;AF=0.5;AN=4;DP=12;ExcessHet=3.0103;FS=0.000;MLEAC=2;MLEAF=1.00;MQ=60.00;QD=32.08;SOR=2.303	GT:AD:DP:GQ:PGT:PID:PL	1/1:0,2:2:6:1|1:1670_T_G:90,6,0	0/0:.:10:1
NW_004756164.1	1675	.	A	T	64.17	PASS	AC=2;AF=0.5;AN=4;DP=12;ExcessHet=3.0103;FS=0.000;MLEAC=2;MLEAF=1.00;MQ=60.00;QD=32.08;SOR=2.303	GT:AD:DP:GQ:PGT:PID:PL	1/1:0,2:2:6:1|1:1670_T_G:90,6,0	0/0:.:10:1
NW_004756164.1	4664	.	AGT	A	26.44	PASS	AC=2;AF=0.5;AN=4;DP=3;ExcessHet=0.7918;FS=0.000;MLEAC=3;MLEAF=0.750;MQ=60.00;QD=13.22;SOR=2.303	GT:AD:DP:GQ:PL	1/1:0,2:2:6:64,6,0	0/0:1,0:1:3:0,3,14
NW_004756164.1	5056	.	T	A	20.21	PASS	AC=2;AF=0.5;AN=4;DP=12;ExcessHet=3.0103;FS=0.000;MLEAC=2;MLEAF=1.00;MQ=48.99;QD=10.11;SOR=0.693	GT:AD:DP:GQ:PL	1/1:0,2:2:6:46,6,0	0/0:.:10:1
NW_004756164.1	5245	.	C	G	20.21	PASS	AC=2;AF=0.5;AN=4;DP=12;ExcessHet=3.0103;FS=0.000;MLEAC=2;MLEAF=1.00;MQ=60.00;QD=10.11;SOR=0.693	GT:AD:DP:GQ:PL	0/0:.:10:1	1/1:0,2:2:6:46,6,0
NW_004756164.1	9072	.	TAAATTA	T	333.33	PASS	AC=3;AF=0.75;AN=4;BaseQRankSum=0.00;ClippingRankSum=0.00;DP=16;ExcessHet=3.0103;FS=0.000;MLEAC=3;MLEAF=0.750;MQ=60.00;MQRankSum=0.00;QD=20.83;ReadPosRankSum=-1.139e+00;SOR=0.941	GT:AD:DP:GQ:PL	1/1:0,5:5:15:225,15,0	0/1:7,4:11:99:147,0,480
NW_004756164.1	9209	.	C	CGAG	252.83	PASS	AC=1;AF=0.25;AN=4;BaseQRankSum=0.00;ClippingRankSum=0.00;DP=21;ExcessHet=3.9794;FS=0.000;MLEAC=2;MLEAF=0.500;MQ=66.18;MQRankSum=1.73;QD=28.09;ReadPosRankSum=0.812;SOR=2.093	GT:AD:DP:GQ:PL	0/1:2,7:9:63:288,0,63	0/0:12,0:12:0:0,0,181
NW_004756164.1	9283	.	A	G	133.26	PASS	AC=1;AF=0.25;AN=4;BaseQRankSum=-2.815e+00;ClippingRankSum=0.00;DP=27;ExcessHet=3.0103;FS=0.000;MLEAC=1;MLEAF=0.250;MQ=60.00;MQRankSum=0.00;QD=10.25;ReadPosRankSum=-1.017e+00;SOR=2.147	GT:AD:DP:GQ:PL	0/1:3,10:13:36:163,0,36	0/0:14,0:14:19:0,19,293
NW_004756164.1	9314	.	C	T	210.28	PASS	AC=1;AF=0.25;AN=4;BaseQRankSum=2.17;ClippingRankSum=0.00;DP=32;ExcessHet=3.0103;FS=0.000;MLEAC=1;MLEAF=0.250;MQ=60.00;MQRankSum=0.00;QD=14.02;ReadPosRankSum=0.578;SOR=2.448	GT:AD:DP:GQ:PL	0/1:3,12:15:13:240,0,13	0/0:17,0:17:25:0,25,348
NW_004756164.1	9632	.	G	A	120.58	PASS	AC=2;AF=0.5;AN=4;DP=15;ExcessHet=0.7918;FS=0.000;MLEAC=2;MLEAF=0.500;MQ=60.00;QD=15.07;SOR=4.407	GT:AD:DP:GQ:PL	1/1:0,8:8:23:155,23,0	0/0:7,0:7:21:0,21,160
NW_004756164.1	9671	.	A	G	202.43	PASS	AC=2;AF=0.5;AN=4;DP=25;ExcessHet=0.7918;FS=0.000;MLEAC=2;MLEAF=0.500;MQ=60.00;QD=20.24;SOR=4.804	GT:AD:DP:GQ:PL	1/1:0,10:10:30:237,30,0	0/0:15,0:15:39:0,39,585
NW_004756164.1	9693	.	T	C	178.30	PASS	AC=1;AF=0.25;AN=4;BaseQRankSum=-2.810e+00;ClippingRankSum=0.00;DP=33;ExcessHet=3.0103;FS=0.000;MLEAC=1;MLEAF=0.250;MQ=60.00;MQRankSum=0.00;QD=13.72;ReadPosRankSum=2.28;SOR=2.833	GT:AD:DP:GQ:PL	0/1:2,11:13:11:208,0,11	0/0:20,0:20:36:0,36,443
NW_004756164.1	10829	.	G	A	21.89	PASS	AC=1;AF=0.25;AN=4;BaseQRankSum=2.52;ClippingRankSum=0.00;DP=15;ExcessHet=3.0103;FS=0.000;MLEAC=2;MLEAF=0.500;MQ=60.00;MQRankSum=0.00;QD=2.43;ReadPosRankSum=0.210;SOR=0.283	GT:AD:DP:GQ:PL	0/0:6,0:6:0:0,0,89	0/1:6,3:9:48:48,0,97
NW_004756164.1	11364	.	C	T	86.84	PASS	AC=1;AF=0.25;AN=4;BaseQRankSum=-4.310e-01;ClippingRankSum=0.00;DP=16;ExcessHet=3.0103;FS=0.000;MLEAC=1;MLEAF=0.250;MQ=60.00;MQRankSum=0.00;QD=9.65;ReadPosRankSum=-6.370e-01;SOR=1.402	GT:AD:DP:GQ:PL	0/1:3,6:9:44:114,0,44	0/0:7,0:7:2:0,2,121
NW_004756164.1	11490	.	A	G	63.32	PASS	AC=1;AF=0.25;AN=4;BaseQRankSum=-2.029e+00;ClippingRankSum=0.00;DP=19;ExcessHet=3.0103;FS=0.000;MLEAC=2;MLEAF=0.500;MQ=60.00;MQRankSum=0.00;QD=5.76;ReadPosRankSum=-4.140e-01;SOR=0.693	GT:AD:DP:GQ:PGT:PID:PL	0/0:8,0:8:1:.:.:0,1,150	0/1:8,3:11:90:0|1:11490_A_G:90,0,293
NW_004756164.1	11499	.	G	T	65.44	PASS	AC=1;AF=0.25;AN=4;BaseQRankSum=1.89;ClippingRankSum=0.00;DP=20;ExcessHet=3.0103;FS=0.000;MLEAC=1;MLEAF=0.250;MQ=60.00;MQRankSum=0.00;QD=6.54;ReadPosRankSum=-5.200e-02;SOR=0.223	GT:AD:DP:GQ:PGT:PID:PL	0/0:10,0:10:6:.:.:0,6,186	0/1:7,3:10:94:0|1:11490_A_G:94,0,251
NW_004756164.1	15357	.	G	A	60.87	PASS	AC=1;AF=0.25;AN=4;BaseQRankSum=-2.655e+00;ClippingRankSum=0.00;DP=15;ExcessHet=3.0103;FS=0.000;MLEAC=2;MLEAF=0.500;MQ=60.00;MQRankSum=0.00;QD=6.76;ReadPosRankSum=-1.465e+00;SOR=0.892	GT:AD:DP:GQ:PL	0/0:6,0:6:0:0,0,103	0/1:4,5:9:68:87,0,68
NW_004756164.1	15987	.	G	A	47.44	PASS	AC=1;AF=0.25;AN=4;BaseQRankSum=2.45;ClippingRankSum=0.00;DP=10;ExcessHet=3.0103;FS=0.000;MLEAC=1;MLEAF=0.250;MQ=60.00;MQRankSum=0.00;QD=5.93;ReadPosRankSum=0.328;SOR=0.693	GT:AD:DP:GQ:PL	0/0:2,0:2:6:0,6,44	0/1:4,4:8:41:76,0,41
NW_004756164.1	16005	.	C	T	42.44	PASS	AC=1;AF=0.25;AN=4;BaseQRankSum=1.24;ClippingRankSum=0.00;DP=10;ExcessHet=3.0103;FS=0.000;MLEAC=1;MLEAF=0.250;MQ=60.00;MQRankSum=0.00;QD=5.31;ReadPosRankSum=-6.740e-01;SOR=0.693	GT:AD:DP:GQ:PL	0/0:2,0:2:6:0,6,45	0/1:4,4:8:56:71,0,56
NW_004756164.1	16375	.	A	G	164.84	PASS	AC=3;AF=0.75;AN=4;BaseQRankSum=-1.221e+00;ClippingRankSum=0.00;DP=17;ExcessHet=3.0103;FS=0.000;MLEAC=3;MLEAF=0.750;MQ=60.00;MQRankSum=0.00;QD=9.70;ReadPosRankSum=0.992;SOR=0.481	GT:AD:DP:GQ:PL	1/1:1,8:9:2:148,2,0	0/1:5,3:8:44:44,0,105
NW_004756164.1	16434	.	A	T	182.04	PASS	AC=3;AF=0.75;AN=4;BaseQRankSum=1.22;ClippingRankSum=0.00;DP=18;ExcessHet=3.0103;FS=0.000;MLEAC=3;MLEAF=0.750;MQ=60.00;MQRankSum=0.00;QD=10.11;ReadPosRankSum=1.56;SOR=0.387	GT:AD:DP:GQ:PL	1/1:1,8:9:4:166,4,0	0/1:6,3:9:44:44,0,120
NW_004756164.1	16642	.	C	T	43.30	PASS	AC=2;AF=0.5;AN=4;DP=11;ExcessHet=3.0103;FS=0.000;MLEAC=3;MLEAF=0.750;MQ=60.00;QD=14.43;SOR=2.833	GT:AD:DP:GQ:PL	1/1:0,3:3:9:71,9,0	0/0:8,0:8:0:0,0,103
NW_004756164.1	16699	.	G	A	48.23	PASS	AC=1;AF=0.25;AN=4;BaseQRankSum=2.19;ClippingRankSum=0.00;DP=14;ExcessHet=3.0103;FS=0.000;MLEAC=1;MLEAF=0.250;MQ=60.00;MQRankSum=0.00;QD=6.89;ReadPosRankSum=-3.280e-01;SOR=0.941	GT:AD:DP:GQ:PL	0/0:7,0:7:21:0,21,154	0/1:3,4:7:47:78,0,47
NW_004756164.1	24183	.	A	T	47.71	PASS	AC=2;AF=0.5;AN=4;DP=13;ExcessHet=3.0103;FS=0.000;MLEAC=2;MLEAF=1.00;MQ=60.00;QD=15.90;SOR=2.833	GT:AD:DP:GQ:PL	0/0:.:10:1	1/1:0,3:3:9:74,9,0
NW_004756164.1	27622	.	A	G	63.88	PASS	AC=3;AF=0.75;AN=4;BaseQRankSum=0.00;ClippingRankSum=0.00;DP=6;ExcessHet=3.0103;FS=0.000;MLEAC=3;MLEAF=0.750;MQ=60.00;MQRankSum=0.00;QD=10.65;ReadPosRankSum=0.319;SOR=2.303	GT:AD:DP:GQ:PL	1/1:0,2:2:6:33,6,0	0/1:1,3:4:12:59,0,12
NW_004756164.1	42148	.	GTT	G	230.17	PASS	AC=2;AF=0.5;AN=4;DP=19;ExcessHet=3.0103;FS=0.000;MLEAC=2;MLEAF=1.00;MQ=57.21;QD=25.57;SOR=4.615	GT:AD:DP:GQ:PL	0/0:.:10:1	1/1:0,9:9:27:266,27,0
NW_004756164.1	45450	.	A	C	1136.87	PASS	AC=1;AF=0.25;AN=4;BaseQRankSum=-4.604e+00;ClippingRankSum=0.00;DP=64;ExcessHet=3.9794;FS=0.000;MLEAC=2;MLEAF=0.500;MQ=60.00;MQRankSum=0.00;QD=27.75;ReadPosRankSum=-8.600e-01;SOR=3.841	GT:AD:DP:GQ:PGT:PID:PL	0/1:3,26:29:99:0|1:45406_G_C:1163,0,176	0/0:35,0:35:0:.:.:0,0,400
NW_004756164.1	45472	.	G	A	594.87	PASS	AC=1;AF=0.25;AN=4;BaseQRankSum=-2.060e-01;ClippingRankSum=0.00;DP=33;ExcessHet=3.0103;FS=0.000;MLEAC=2;MLEAF=0.500;MQ=60.00;MQRankSum=0.00;QD=32.98;ReadPosRankSum=1.71;SOR=2.448	GT:AD:DP:GQ:PGT:PID:PL	0/1:3,12:15:99:0|1:45406_G_C:621,0,215	0/0:18,0:18:0:.:.:0,0,51
NW_004756164.1	47886	.	C	A	391.20	PASS	AC=1;AF=0.25;AN=4;BaseQRankSum=-1.640e-01;ClippingRankSum=0.00;DP=50;ExcessHet=3.0103;FS=0.000;MLEAC=1;MLEAF=0.250;MQ=66.02;MQRankSum=2.58;QD=16.30;ReadPosRankSum=1.90;SOR=2.925	GT:AD:DP:GQ:PL	0/1:4,20:24:34:421,0,34	0/0:26,0:26:28:0,28,530
NW_004756164.1	48144	.	A	T	1481.42	PASS	AC=2;AF=0.5;AN=4;BaseQRankSum=2.33;ClippingRankSum=0.00;DP=129;ExcessHet=0.7918;FS=0.000;MLEAC=2;MLEAF=0.500;MQ=60.00;MQRankSum=0.00;QD=22.79;ReadPosRankSum=1.81;SOR=4.712	GT:AD:DP:GQ:PL	1/1:2,63:65:99:1516,146,0	0/0:64,0:64:99:0,120,1599
NW_004756164.1	57305	.	T	C	423.42	PASS	AC=2;AF=0.5;AN=4;DP=44;ExcessHet=0.7918;FS=0.000;MLEAC=2;MLEAF=0.500;MQ=60.00;QD=22.29;SOR=2.948	GT:AD:DP:GQ:PL	1/1:0,19:19:57:458,57,0	0/0:25,0:25:42:0,42,630
NW_004756164.1	57326	.	G	GA	227.15	PASS	AC=1;AF=0.25;AN=4;BaseQRankSum=-2.339e+00;ClippingRankSum=0.00;DP=78;ExcessHet=3.0103;FS=1.737;MLEAC=1;MLEAF=0.250;MQ=63.74;MQRankSum=6.05;QD=5.05;ReadPosRankSum=1.77;SOR=0.343	GT:AD:DP:GQ:PL	0/0:33,0:33:99:0,99,808	0/1:27,18:45:99:266,0,497
NW_004756164.1	57364	.	A	C	1253.47	PASS	AC=2;AF=0.5;AN=4;BaseQRankSum=-3.842e+00;ClippingRankSum=0.00;DP=127;ExcessHet=0.7918;FS=2.308;MLEAC=2;MLEAF=0.500;MQ=60.00;MQRankSum=0.00;QD=16.94;ReadPosRankSum=-4.530e-01;SOR=0.286	GT:AD:DP:GQ:PL	1/1:8,66:74:24:1288,24,0	0/0:53,0:53:99:0,120,1800
NW_004756164.1	57403	.	C	T	1301.58	PASS	AC=2;AF=0.5;AN=4;BaseQRankSum=-1.997e+00;ClippingRankSum=0.00;DP=127;ExcessHet=0.7918;FS=0.000;MLEAC=2;MLEAF=0.500;MQ=60.00;MQRankSum=0.00;QD=17.59;ReadPosRankSum=1.38;SOR=0.661	GT:AD:DP:GQ:PL	1/1:8,66:74:19:1336,19,0	0/0:53,0:53:99:0,120,1800
NW_004756164.1	57454	.	G	A	650.19	PASS	AC=1;AF=0.25;AN=4;BaseQRankSum=5.89;ClippingRankSum=0.00;DP=146;ExcessHet=3.0103;FS=5.759;MLEAC=1;MLEAF=0.250;MQ=60.00;MQRankSum=0.00;QD=8.44;ReadPosRankSum=1.40;SOR=1.911	GT:AD:DP:GQ:PL	0/0:69,0:69:99:0,120,1800	0/1:40,37:77:99:680,0,728
NW_004756164.1	57622	.	A	T	1015.19	PASS	AC=1;AF=0.25;AN=4;BaseQRankSum=-9.460e-01;ClippingRankSum=0.00;DP=148;ExcessHet=3.0103;FS=0.000;MLEAC=1;MLEAF=0.250;MQ=60.00;MQRankSum=0.00;QD=14.10;ReadPosRankSum=-6.920e-01;SOR=0.560	GT:AD:DP:GQ:PL	0/1:19,53:72:99:1045,0,245	0/0:76,0:76:99:0,120,1800
NW_004756164.1	57831	.	A	C	185.19	PASS	AC=1;AF=0.25;AN=4;BaseQRankSum=-5.249e+00;ClippingRankSum=0.00;DP=75;ExcessHet=3.0103;FS=0.000;MLEAC=1;MLEAF=0.250;MQ=60.00;MQRankSum=0.00;QD=5.97;ReadPosRankSum=2.51;SOR=0.434	GT:AD:DP:GQ:PL	0/1:18,13:31:99:215,0,355	0/0:44,0:44:99:0,108,995
NW_004756164.1	57880	.	TA	T	141.19	PASS	AC=1;AF=0.25;AN=4;BaseQRankSum=0.842;ClippingRankSum=0.00;DP=43;ExcessHet=3.0103;FS=0.000;MLEAC=1;MLEAF=0.250;MQ=60.00;MQRankSum=0.00;QD=9.41;ReadPosRankSum=0.065;SOR=1.112	GT:AD:DP:GQ:PL	0/0:28,0:28:21:0,21,315	0/1:6,9:15:79:180,0,79
NW_004756165.1	3492	.	T	A	106.86	PASS	AC=3;AF=0.75;AN=4;BaseQRankSum=-2.450e+00;ClippingRankSum=0.00;DP=11;ExcessHet=3.0103;FS=0.000;MLEAC=3;MLEAF=0.750;MQ=60.00;MQRankSum=0.00;QD=9.71;ReadPosRankSum=1.07;SOR=1.270	GT:AD:DP:GQ:PL	1/1:0,3:3:9:69,9,0	0/1:4,4:8:67:67,0,74
NW_004756165.1	4091	.	T	G	73.37	PASS	AC=2;AF=0.5;AN=4;DP=15;ExcessHet=3.0103;FS=0.000;MLEAC=2;MLEAF=1.00;MQ=60.00;QD=14.67;SOR=3.611	GT:AD:DP:GQ:PL	0/0:.:10:1	1/1:0,5:5:14:100,14,0
NW_004756165.1	4130	.	A	C	21.20	PASS	AC=2;AF=0.5;AN=4;DP=12;ExcessHet=3.0103;FS=0.000;MLEAC=2;MLEAF=1.00;MQ=60.00;QD=10.60;SOR=2.303	GT:AD:DP:GQ:PL	0/0:.:10:1	1/1:0,2:2:6:47,6,0
NW_004756165.1	4162	.	A	G	41.71	PASS	AC=2;AF=0.5;AN=4;DP=13;ExcessHet=3.0103;FS=0.000;MLEAC=2;MLEAF=1.00;MQ=51.96;QD=13.90;SOR=2.833	GT:AD:DP:GQ:PL	0/0:.:10:1	1/1:0,3:3:9:68,9,0
NW_004756165.1	4349	.	A	G	138.23	PASS	AC=2;AF=0.5;AN=4;DP=17;ExcessHet=3.0103;FS=0.000;MLEAC=2;MLEAF=1.00;MQ=60.00;QD=19.75;SOR=4.174	GT:AD:DP:GQ:PL	0/0:.:10:1	1/1:0,7:7:21:165,21,0
NW_004756165.1	4402	.	A	G	28.72	PASS	AC=2;AF=0.5;AN=4;DP=13;ExcessHet=3.0103;FS=0.000;MLEAC=2;MLEAF=1.00;MQ=51.96;QD=9.57;SOR=2.833	GT:AD:DP:GQ:PL	0/0:.:10:1	1/1:0,3:3:9:55,9,0
NW_004756165.1	4743	.	C	T	187.21	PASS	AC=3;AF=0.75;AN=4;BaseQRankSum=1.65;ClippingRankSum=0.00;DP=13;ExcessHet=3.0103;FS=14.150;MLEAC=3;MLEAF=0.750;MQ=60.00;MQRankSum=0.00;QD=14.40;ReadPosRankSum=-5.240e-01;SOR=4.799	GT:AD:DP:GQ:PL	1/1:0,8:8:24:183,24,0	0/1:3,2:5:34:34,0,54
NW_004756165.1	10259	.	G	C	456.88	PASS	AC=1;AF=0.25;AN=4;BaseQRankSum=3.85;ClippingRankSum=0.00;DP=18;ExcessHet=3.0103;FS=0.000;MLEAC=2;MLEAF=0.500;MQ=60.00;MQRankSum=0.00;QD=30.46;ReadPosRankSum=0.685;SOR=2.448	GT:AD:DP:GQ:PGT:PID:PL	0/0:3,0:3:0:.:.:0,0,22	0/1:3,12:15:94:0|1:10259_G_C:483,0,94
NW_004756165.1	10267	.	G	A	477.87	PASS	AC=1;AF=0.25;AN=4;BaseQRankSum=-3.200e-01;ClippingRankSum=0.00;DP=19;ExcessHet=3.0103;FS=0.000;MLEAC=2;MLEAF=0.500;MQ=60.00;MQRankSum=0.00;QD=29.87;ReadPosRankSum=-2.880e-01;SOR=2.584	GT:AD:DP:GQ:PGT:PID:PL	0/0:3,0:3:0:.:.:0,0,24	0/1:3,13:16:91:0|1:10259_G_C:504,0,91
NW_004756165.1	11700	.	A	G	44.71	PASS	AC=2;AF=0.5;AN=4;DP=13;ExcessHet=3.0103;FS=0.000;MLEAC=2;MLEAF=1.00;MQ=60.00;QD=14.90;SOR=2.833	GT:AD:DP:GQ:PGT:PID:PL	0/0:.:10:1	1/1:0,3:3:9:1|1:11691_A_C:71,9,0
NW_004756176.1	344	.	G	T	20.21	PASS	AC=2;AF=0.5;AN=4;DP=12;ExcessHet=3.0103;FS=0.000;MLEAC=2;MLEAF=1.00;MQ=60.00;QD=10.11;SOR=2.303	GT:AD:DP:GQ:PL	1/1:0,2:2:6:46,6,0	0/0:.:10:1
NW_004756176.1	406	.	C	T	20	PASS	AC=2;AF=0.5;AN=4;DP=11;ExcessHet=3.0103;FS=0.000;MLEAC=2;MLEAF=1.00;MQ=60.00;QD=20.00;SOR=1.609	GT:AD:DP:GQ:PGT:PID:PL	0/0:.:10:1	1/1:0,1:1:3:1|1:406_C_T:45,3,0
NW_004756176.1	410	.	G	A	20	PASS	AC=2;AF=0.5;AN=4;DP=11;ExcessHet=3.0103;FS=0.000;MLEAC=2;MLEAF=1.00;MQ=60.00;QD=20.00;SOR=1.609	GT:AD:DP:GQ:PGT:PID:PL	0/0:.:10:1	1/1:0,1:1:3:1|1:406_C_T:45,3,0
NW_004756176.1	946	.	G	T	20.21	PASS	AC=2;AF=0.5;AN=4;DP=12;ExcessHet=3.0103;FS=0.000;MLEAC=2;MLEAF=1.00;MQ=60.00;QD=10.11;SOR=2.303	GT:AD:DP:GQ:PL	1/1:0,2:2:6:46,6,0	0/0:.:10:1
NW_004756176.1	1245	.	G	T	21.20	PASS	AC=2;AF=0.5;AN=4;DP=12;ExcessHet=3.0103;FS=0.000;MLEAC=2;MLEAF=1.00;MQ=48.99;QD=10.60;SOR=2.303	GT:AD:DP:GQ:PL	0/0:.:10:1	1/1:0,2:2:6:47,6,0
NW_004756176.1	1357	.	C	T	31.71	PASS	AC=2;AF=0.5;AN=4;DP=13;ExcessHet=3.0103;FS=0.000;MLEAC=2;MLEAF=1.00;MQ=51.96;QD=10.57;SOR=1.179	GT:AD:DP:GQ:PL	0/0:.:10:1	1/1:0,3:3:9:58,9,0
NW_004756176.1	1374	.	G	A	45.71	PASS	AC=2;AF=0.5;AN=4;DP=13;ExcessHet=3.0103;FS=0.000;MLEAC=2;MLEAF=1.00;MQ=51.96;QD=15.24;SOR=1.179	GT:AD:DP:GQ:PL	0/0:.:10:1	1/1:0,3:3:9:72,9,0
NW_004756176.1	2480	.	A	G	88.71	PASS	AC=2;AF=0.5;AN=4;DP=12;ExcessHet=3.0103;FS=0.000;MLEAC=2;MLEAF=1.00;MQ=60.00;QD=29.18;SOR=2.303	GT:AD:DP:GQ:PGT:PID:PL	1/1:0,2:2:9:1|1:2474_C_A:115,9,0	0/0:.:10:1
NW_004756176.1	2791	.	T	G	28.72	PASS	AC=2;AF=0.5;AN=4;DP=13;ExcessHet=3.0103;FS=0.000;MLEAC=2;MLEAF=1.00;MQ=51.96;QD=9.57;SOR=2.833	GT:AD:DP:GQ:PL	0/0:.:10:1	1/1:0,3:3:9:55,9,0
NW_004756176.1	5082	.	A	G	92.86	PASS	AC=3;AF=0.75;AN=4;BaseQRankSum=-1.960e+00;ClippingRankSum=0.00;DP=9;ExcessHet=3.0103;FS=0.000;MLEAC=3;MLEAF=0.750;MQ=60.00;MQRankSum=0.00;QD=10.32;ReadPosRankSum=0.842;SOR=0.446	GT:AD:DP:GQ:PL	1/1:0,3:3:9:70,9,0	0/1:3,3:6:52:52,0,60
NW_004756176.1	17321	.	A	T	81.33	PASS	AC=2;AF=0.5;AN=4;DP=15;ExcessHet=3.0103;FS=0.000;MLEAC=2;MLEAF=1.00;MQ=60.00;QD=16.27;SOR=3.611	GT:AD:DP:GQ:PL	1/1:0,5:5:15:108,15,0	0/0:.:10:1
NW_004756176.1	21689	.	G	T	51.46	PASS	AC=2;AF=0.5;AN=4;DP=14;ExcessHet=3.0103;FS=0.000;MLEAC=2;MLEAF=1.00;MQ=53.67;QD=12.87;SOR=1.609	GT:AD:DP:GQ:PL	1/1:0,4:4:12:78,12,0	0/0:.:10:1
NW_004756176.1	21995	.	A	G	21.20	PASS	AC=2;AF=0.5;AN=4;DP=12;ExcessHet=3.0103;FS=0.000;MLEAC=2;MLEAF=1.00;MQ=48.99;QD=10.60;SOR=2.303	GT:AD:DP:GQ:PL	0/0:.:10:1	1/1:0,2:2:6:47,6,0
NW_004756176.1	22511	.	G	A	23.19	PASS	AC=2;AF=0.5;AN=4;DP=12;ExcessHet=3.0103;FS=0.000;MLEAC=2;MLEAF=1.00;MQ=42.43;QD=11.60;SOR=2.303	GT:AD:DP:GQ:PL	1/1:0,2:2:6:49,6,0	0/0:.:10:1
NW_004756176.1	23006	.	A	G	21.20	PASS	AC=2;AF=0.5;AN=4;DP=12;ExcessHet=3.0103;FS=0.000;MLEAC=2;MLEAF=1.00;MQ=60.00;QD=10.60;SOR=2.303	GT:AD:DP:GQ:PL	1/1:0,2:2:6:47,6,0	0/0:.:10:1
NW_004756176.1	23117	.	C	T	50.20	PASS	AC=1;AF=0.25;AN=4;BaseQRankSum=2.19;ClippingRankSum=0.00;DP=17;ExcessHet=3.0103;FS=0.000;MLEAC=1;MLEAF=0.500;MQ=52.92;MQRankSum=0.00;QD=7.17;ReadPosRankSum=1.72;SOR=0.941	GT:AD:DP:GQ:PL	0/0:.:10:1	0/1:3,4:7:34:77,0,34
NW_004756176.1	23189	.	G	A	101.33	PASS	AC=3;AF=0.75;AN=4;BaseQRankSum=0.00;ClippingRankSum=0.00;DP=7;ExcessHet=3.0103;FS=0.000;MLEAC=3;MLEAF=0.750;MQ=60.00;MQRankSum=0.00;QD=14.48;ReadPosRankSum=0.319;SOR=2.584	GT:AD:DP:GQ:PL	0/1:1,3:4:12:59,0,12	1/1:0,3:3:9:71,9,0
NW_004756176.1	23261	.	T	C	41.71	PASS	AC=2;AF=0.5;AN=4;DP=13;ExcessHet=3.0103;FS=0.000;MLEAC=2;MLEAF=1.00;MQ=46.48;QD=13.90;SOR=2.833	GT:AD:DP:GQ:PL	1/1:0,3:3:9:68,9,0	0/0:.:10:1
NW_004756176.1	23435	.	A	G	47.71	PASS	AC=2;AF=0.5;AN=4;DP=13;ExcessHet=3.0103;FS=0.000;MLEAC=2;MLEAF=1.00;MQ=46.48;QD=15.90;SOR=2.833	GT:AD:DP:GQ:PL	1/1:0,3:3:9:74,9,0	0/0:.:10:1
NW_004756176.1	26181	.	G	T	23.19	PASS	AC=2;AF=0.5;AN=4;DP=12;ExcessHet=3.0103;FS=0.000;MLEAC=2;MLEAF=1.00;MQ=42.43;QD=11.60;SOR=2.303	GT:AD:DP:GQ:PL	1/1:0,2:2:6:49,6,0	0/0:.:10:1
NW_004756176.1	26691	.	G	T	244.24	PASS	AC=3;AF=0.75;AN=4;BaseQRankSum=1.07;ClippingRankSum=0.00;DP=14;ExcessHet=3.0103;FS=0.000;MLEAC=3;MLEAF=0.750;MQ=60.00;MQRankSum=0.00;QD=17.45;ReadPosRankSum=-7.920e-01;SOR=3.912	GT:AD:DP:GQ:PL	1/1:0,7:7:20:143,20,0	0/1:1,6:7:3:128,0,3
NW_004756176.1	27145	.	A	G	164.24	PASS	AC=3;AF=0.75;AN=4;BaseQRankSum=-5.240e-01;ClippingRankSum=0.00;DP=12;ExcessHet=3.0103;FS=0.000;MLEAC=3;MLEAF=0.750;MQ=60.00;MQRankSum=0.00;QD=13.69;ReadPosRankSum=0.00;SOR=2.670	GT:AD:DP:GQ:PL	1/1:0,7:7:21:152,21,0	0/1:2,3:5:33:42,0,33
NW_004756176.1	27318	.	C	T	107.63	PASS	AC=3;AF=0.75;AN=4;BaseQRankSum=-1.834e+00;ClippingRankSum=0.00;DP=10;ExcessHet=3.0103;FS=0.000;MLEAC=3;MLEAF=0.750;MQ=60.00;MQRankSum=0.00;QD=10.76;ReadPosRankSum=0.084;SOR=2.303	GT:AD:DP:GQ:PL	1/1:0,4:4:11:64,11,0	0/1:2,4:6:29:73,0,29
NW_004756176.1	27366	.	C	T	46.78	PASS	AC=1;AF=0.25;AN=4;BaseQRankSum=0.00;ClippingRankSum=0.00;DP=9;ExcessHet=3.0103;FS=0.000;MLEAC=1;MLEAF=0.250;MQ=60.00;MQRankSum=0.00;QD=9.36;ReadPosRankSum=1.28;SOR=1.981	GT:AD:DP:GQ:PL	0/0:4,0:4:12:0,12,91	0/1:1,4:5:8:76,0,8
NW_004756176.1	27511	.	G	A	143.50	PASS	AC=3;AF=0.75;AN=4;BaseQRankSum=-2.100e-01;ClippingRankSum=0.00;DP=9;ExcessHet=3.0103;FS=0.000;MLEAC=3;MLEAF=0.750;MQ=60.00;MQRankSum=0.00;QD=15.94;ReadPosRankSum=1.38;SOR=3.056	GT:AD:DP:GQ:PL	1/1:0,3:3:9:71,9,0	0/1:1,5:6:6:100,0,6
NW_004756176.1	27945	.	A	G	30.20	PASS	AC=1;AF=0.25;AN=4;BaseQRankSum=-6.740e-01;ClippingRankSum=0.00;DP=15;ExcessHet=3.0103;FS=0.000;MLEAC=1;MLEAF=0.500;MQ=47.43;MQRankSum=0.00;QD=6.04;ReadPosRankSum=0.00;SOR=1.022	GT:AD:DP:GQ:PL	0/1:2,3:5:38:57,0,38	0/0:.:10:1
NW_004756176.1	28806	.	GGTAGCA	G	150.16	PASS	AC=1;AF=0.25;AN=4;BaseQRankSum=1.38;ClippingRankSum=0.00;DP=16;ExcessHet=3.0103;FS=0.000;MLEAC=1;MLEAF=0.500;MQ=47.85;MQRankSum=0.210;QD=25.03;ReadPosRankSum=-1.383e+00;SOR=2.303	GT:AD:DP:GQ:PL	0/1:1,5:6:59:186,0,59	0/0:.:10:1
NW_004756176.1	28966	.	G	A	371.84	PASS	AC=3;AF=0.75;AN=4;BaseQRankSum=1.47;ClippingRankSum=0.00;DP=13;ExcessHet=3.0103;FS=0.000;MLEAC=3;MLEAF=0.750;MQ=60.00;MQRankSum=0.00;QD=28.60;ReadPosRankSum=0.967;SOR=2.147	GT:AD:DP:GQ:PGT:PID:PL	1/1:1,6:7:2:1|1:28966_G_A:251,2,0	0/1:2,4:6:70:0|1:28966_G_A:148,0,70
NW_004756176.1	28979	.	C	G	371.84	PASS	AC=3;AF=0.75;AN=4;BaseQRankSum=1.47;ClippingRankSum=0.00;DP=14;ExcessHet=3.0103;FS=0.000;MLEAC=3;MLEAF=0.750;MQ=60.00;MQRankSum=0.00;QD=26.56;ReadPosRankSum=1.47;SOR=1.765	GT:AD:DP:GQ:PGT:PID:PL	1/1:1,6:7:2:1|1:28966_G_A:251,2,0	0/1:3,4:7:70:0|1:28966_G_A:148,0,70
NW_004756176.1	30552	.	T	A	473.19	PASS	AC=3;AF=0.75;AN=4;BaseQRankSum=2.92;ClippingRankSum=0.00;DP=28;ExcessHet=3.0103;FS=0.000;MLEAC=3;MLEAF=0.750;MQ=60.00;MQRankSum=0.00;QD=16.90;ReadPosRankSum=0.465;SOR=2.468	GT:AD:DP:GQ:PL	1/1:0,15:15:45:370,45,0	0/1:6,7:13:85:133,0,85
NW_004756176.1	30615	.	A	G	252.44	PASS	AC=2;AF=0.5;AN=4;DP=23;ExcessHet=1.5490;FS=0.000;MLEAC=3;MLEAF=0.750;MQ=60.00;QD=21.04;SOR=5.136	GT:AD:DP:GQ:PL	1/1:0,12:12:35:281,35,0	0/0:11,0:11:0:0,0,175
NW_004756176.1	30886	.	T	G	278.54	PASS	AC=3;AF=0.75;AN=4;BaseQRankSum=0.00;ClippingRankSum=0.00;DP=15;ExcessHet=3.0103;FS=0.000;MLEAC=3;MLEAF=0.750;MQ=60.00;MQRankSum=0.00;QD=18.57;ReadPosRankSum=0.365;SOR=0.818	GT:AD:DP:GQ:PGT:PID:PL	1/1:0,4:4:12:1|1:30886_T_G:159,12,0	0/1:7,4:11:99:0|1:30886_T_G:149,0,228
NW_004756176.1	30889	.	C	A	278.54	PASS	AC=3;AF=0.75;AN=4;BaseQRankSum=0.967;ClippingRankSum=0.00;DP=13;ExcessHet=3.0103;FS=0.000;MLEAC=3;MLEAF=0.750;MQ=60.00;MQRankSum=0.00;QD=21.43;ReadPosRankSum=-8.250e-01;SOR=0.836	GT:AD:DP:GQ:PGT:PID:PL	1/1:0,3:3:12:1|1:30886_T_G:159,12,0	0/1:6,4:10:99:0|1:30886_T_G:149,0,228
NW_004756176.1	31168	.	ACAGCAG	A	95.75	PASS	AC=2;AF=0.5;AN=4;DP=14;ExcessHet=0.7918;FS=0.000;MLEAC=2;MLEAF=0.500;MQ=60.00;QD=31.92;SOR=2.833	GT:AD:DP:GQ:PL	0/0:11,0:11:9:0,9,211	1/1:0,3:3:10:137,10,0
NW_004756176.1	31610	.	ATGT	A	785.15	PASS	AC=3;AF=0.75;AN=4;BaseQRankSum=-6.740e-01;ClippingRankSum=0.00;DP=23;ExcessHet=3.0103;FS=0.000;MLEAC=3;MLEAF=0.750;MQ=60.42;MQRankSum=0.00;QD=34.14;ReadPosRankSum=0.619;SOR=2.030	GT:AD:DP:GQ:PGT:PID:PL	1/1:0,11:11:48:1|1:31610_ATGT_A:571,48,0	0/1:6,6:12:99:0|1:31610_ATGT_A:253,0,228
NW_004756176.1	31627	.	G	A	821.19	PASS	AC=3;AF=0.75;AN=4;BaseQRankSum=0.287;ClippingRankSum=0.00;DP=32;ExcessHet=3.0103;FS=0.000;MLEAC=3;MLEAF=0.750;MQ=60.00;MQRankSum=0.00;QD=25.66;ReadPosRankSum=1.29;SOR=2.765	GT:AD:DP:GQ:PGT:PID:PL	1/1:1,18:19:33:1|1:31610_ATGT_A:598,33,0	0/1:5,8:13:99:0|1:31610_ATGT_A:253,0,228
NW_004756176.1	31770	.	T	A	766.19	PASS	AC=3;AF=0.75;AN=4;BaseQRankSum=-4.192e+00;ClippingRankSum=0.00;DP=45;ExcessHet=3.0103;FS=0.000;MLEAC=3;MLEAF=0.750;MQ=60.00;MQRankSum=0.00;QD=17.03;ReadPosRankSum=-7.420e-01;SOR=2.935	GT:AD:DP:GQ:PL	1/1:1,25:26:53:568,53,0	0/1:7,12:19:99:228,0,116
NW_004756176.1	32793	.	C	A	549.49	PASS	AC=3;AF=0.75;AN=4;BaseQRankSum=2.24;ClippingRankSum=0.00;DP=34;ExcessHet=3.0103;FS=0.000;MLEAC=3;MLEAF=0.750;MQ=60.00;MQRankSum=0.00;QD=16.16;ReadPosRankSum=0.590;SOR=3.258	GT:AD:DP:GQ:PL	0/1:3,13:16:22:260,0,22	1/1:2,16:18:6:318,6,0
NW_004756176.1	37006	.	A	G	49.23	PASS	AC=1;AF=0.25;AN=4;BaseQRankSum=-2.369e+00;ClippingRankSum=0.00;DP=37;ExcessHet=3.0103;FS=0.000;MLEAC=1;MLEAF=0.250;MQ=60.00;MQRankSum=0.00;QD=2.24;ReadPosRankSum=-3.550e-01;SOR=0.157	GT:AD:DP:GQ:PL	0/0:15,0:15:21:0,21,324	0/1:16,6:22:79:79,0,344
NW_004756176.1	37505	.	C	T	20.21	PASS	AC=2;AF=0.5;AN=4;DP=12;ExcessHet=3.0103;FS=0.000;MLEAC=2;MLEAF=1.00;MQ=60.00;QD=10.11;SOR=2.303	GT:AD:DP:GQ:PL	0/0:.:10:1	1/1:0,2:2:6:46,6,0
NW_004756176.1	39103	.	C	CA	40.67	PASS	AC=2;AF=0.5;AN=4;DP=13;ExcessHet=3.0103;FS=0.000;MLEAC=2;MLEAF=1.00;MQ=66.83;QD=13.56;SOR=2.833	GT:AD:DP:GQ:PL	0/0:.:10:1	1/1:0,3:3:9:76,9,0
NW_004756176.1	39283	.	C	T	23.19	PASS	AC=2;AF=0.5;AN=4;DP=12;ExcessHet=3.0103;FS=0.000;MLEAC=2;MLEAF=1.00;MQ=48.99;QD=11.60;SOR=2.303	GT:AD:DP:GQ:PL	1/1:0,2:2:6:49,6,0	0/0:.:10:1
NW_004756176.1	39353	.	G	A	121.26	PASS	AC=2;AF=0.5;AN=4;DP=16;ExcessHet=3.0103;FS=0.000;MLEAC=2;MLEAF=1.00;MQ=58.80;QD=20.21;SOR=3.912	GT:AD:DP:GQ:PL	0/0:.:10:1	1/1:0,6:6:18:148,18,0
NW_004756176.1	39363	.	ATG	A	219.89	PASS	AC=2;AF=0.5;AN=4;DP=10;ExcessHet=0.7918;FS=0.000;MLEAC=2;MLEAF=0.500;MQ=65.90;QD=31.41;SOR=4.174	GT:AD:DP:GQ:PL	0/0:3,0:3:6:0,6,90	1/1:0,7:7:21:261,21,0
NW_004756176.1	39425	.	A	AGAGAGG	170.83	PASS	AC=1;AF=0.25;AN=4;BaseQRankSum=-1.919e+00;ClippingRankSum=0.00;DP=28;ExcessHet=3.9794;FS=3.680;MLEAC=2;MLEAF=0.500;MQ=63.75;MQRankSum=2.97;QD=12.20;ReadPosRankSum=-2.493e+00;SOR=0.105	GT:AD:DP:GQ:PL	0/0:14,0:14:0:0,0,246	0/1:8,6:14:99:206,0,318
NW_004756176.1	39740	.	C	T	1112.20	PASS	AC=3;AF=0.75;AN=4;BaseQRankSum=4.39;ClippingRankSum=0.00;DP=84;ExcessHet=3.0103;FS=4.929;MLEAC=3;MLEAF=0.750;MQ=60.00;MQRankSum=0.00;QD=13.24;ReadPosRankSum=1.01;SOR=2.968	GT:AD:DP:GQ:PL	1/1:4,38:42:26:811,26,0	0/1:23,19:42:99:331,0,414
NW_004756176.1	40055	.	GTTA	G	99.67	PASS	AC=2;AF=0.5;AN=4;DP=13;ExcessHet=3.0103;FS=0.000;MLEAC=2;MLEAF=1.00;MQ=60.00;QD=33.22;SOR=2.833	GT:AD:DP:GQ:PL	0/0:.:10:1	1/1:0,3:3:9:135,9,0
NW_004756176.1	40341	.	C	T	44.71	PASS	AC=2;AF=0.5;AN=4;DP=4;ExcessHet=0.7918;FS=0.000;MLEAC=3;MLEAF=0.750;MQ=60.00;QD=14.90;SOR=2.833	GT:AD:DP:GQ:PL	1/1:0,3:3:9:74,9,0	0/0:1,0:1:3:0,3,14
NW_004756176.1	40466	.	T	C	21.20	PASS	AC=2;AF=0.5;AN=4;DP=12;ExcessHet=3.0103;FS=0.000;MLEAC=2;MLEAF=1.00;MQ=60.00;QD=10.60;SOR=2.303	GT:AD:DP:GQ:PL	1/1:0,2:2:6:47,6,0	0/0:.:10:1
NW_004756176.1	40913	.	G	A	198.33	PASS	AC=2;AF=0.5;AN=4;DP=15;ExcessHet=3.0103;FS=0.000;MLEAC=2;MLEAF=1.00;MQ=54.77;QD=29.25;SOR=1.022	GT:AD:DP:GQ:PGT:PID:PL	0/0:.:10:1	1/1:0,5:5:15:1|1:40913_G_A:225,15,0
NW_004756176.1	40923	.	G	A	222.26	PASS	AC=2;AF=0.5;AN=4;DP=16;ExcessHet=3.0103;FS=0.000;MLEAC=2;MLEAF=1.00;MQ=55.55;QD=23.78;SOR=0.693	GT:AD:DP:GQ:PGT:PID:PL	0/0:.:10:1	1/1:0,6:6:18:1|1:40913_G_A:249,18,0
NW_004756176.1	41750	.	T	G	139.23	PASS	AC=2;AF=0.5;AN=4;DP=17;ExcessHet=3.0103;FS=0.000;MLEAC=2;MLEAF=1.00;MQ=56.12;QD=19.89;SOR=0.941	GT:AD:DP:GQ:PL	0/0:.:10:1	1/1:0,7:7:21:166,21,0
NW_004756176.1	41957	.	C	G	101.33	PASS	AC=3;AF=0.75;AN=4;BaseQRankSum=0.00;ClippingRankSum=0.00;DP=7;ExcessHet=3.0103;FS=0.000;MLEAC=3;MLEAF=0.750;MQ=60.00;MQRankSum=0.00;QD=14.48;ReadPosRankSum=0.319;SOR=2.584	GT:AD:DP:GQ:PL	1/1:0,3:3:9:71,9,0	0/1:1,3:4:12:59,0,12
NW_004756176.1	42536	.	T	G	31.34	PASS	AC=1;AF=0.25;AN=4;BaseQRankSum=-1.150e+00;ClippingRankSum=0.00;DP=14;ExcessHet=3.0103;FS=0.000;MLEAC=1;MLEAF=0.500;MQ=54.77;MQRankSum=0.00;QD=7.83;ReadPosRankSum=1.15;SOR=1.609	GT:AD:DP:GQ:PL	0/0:.:10:1	0/1:1,3:4:15:58,0,15
NW_004756176.1	43174	.	G	A	64.71	PASS	AC=2;AF=0.5;AN=4;DP=13;ExcessHet=3.0103;FS=0.000;MLEAC=2;MLEAF=1.00;MQ=60.00;QD=21.57;SOR=2.833	GT:AD:DP:GQ:PGT:PID:PL	0/0:.:10:1	1/1:0,3:3:9:1|1:43174_G_A:91,9,0
NW_004756176.1	43183	.	A	T	42.17	PASS	AC=2;AF=0.5;AN=4;DP=11;ExcessHet=3.0103;FS=0.000;MLEAC=2;MLEAF=1.00;MQ=60.00;QD=27.69;SOR=1.609	GT:AD:DP:GQ:PGT:PID:PL	0/0:.:10:1	1/1:0,1:1:6:1|1:43174_G_A:68,6,0
NW_004756176.1	43444	.	C	T	21.20	PASS	AC=2;AF=0.5;AN=4;DP=12;ExcessHet=3.0103;FS=0.000;MLEAC=2;MLEAF=1.00;MQ=60.00;QD=10.60;SOR=2.303	GT:AD:DP:GQ:PL	0/0:.:10:1	1/1:0,2:2:6:47,6,0
NW_004756176.1	43993	.	A	T	835.33	PASS	AC=3;AF=0.75;AN=4;BaseQRankSum=-3.734e+00;ClippingRankSum=0.00;DP=52;ExcessHet=3.0103;FS=0.000;MLEAC=3;MLEAF=0.750;MQ=60.21;MQRankSum=0.630;QD=16.06;ReadPosRankSum=2.50;SOR=3.014	GT:AD:DP:GQ:PL	1/1:2,20:22:16:424,16,0	0/1:7,23:30:89:441,0,89
NW_004756176.1	44023	.	G	A	188.02	PASS	AC=1;AF=0.25;AN=4;BaseQRankSum=-5.557e+00;ClippingRankSum=0.00;DP=77;ExcessHet=3.0103;FS=0.000;MLEAC=1;MLEAF=0.250;MQ=79.56;MQRankSum=0.00;QD=4.27;ReadPosRankSum=0.814;SOR=0.139	GT:AD:DP:GQ:PL	0/0:29,4:33:8:0,8,597	0/1:27,17:44:99:217,0,501
NW_004756176.1	44200	.	C	T	288.87	PASS	AC=1;AF=0.25;AN=4;BaseQRankSum=3.99;ClippingRankSum=0.00;DP=70;ExcessHet=3.9794;FS=0.000;MLEAC=2;MLEAF=0.500;MQ=60.00;MQRankSum=0.00;QD=6.72;ReadPosRankSum=0.584;SOR=0.428	GT:AD:DP:GQ:PL	0/0:27,0:27:0:0,0,463	0/1:25,18:43:99:315,0,443
NW_004756176.1	45219	.	A	T	861.20	PASS	AC=3;AF=0.75;AN=4;BaseQRankSum=-7.200e-02;ClippingRankSum=0.00;DP=60;ExcessHet=3.0103;FS=0.000;MLEAC=3;MLEAF=0.750;MQ=60.00;MQRankSum=0.00;QD=14.35;ReadPosRankSum=1.05;SOR=2.080	GT:AD:DP:GQ:PL	1/1:2,23:25:27:500,27,0	0/1:14,21:35:99:391,0,239
NW_004756176.1	45637	.	C	T	97.33	PASS	AC=2;AF=0.5;AN=4;DP=15;ExcessHet=3.0103;FS=0.000;MLEAC=2;MLEAF=1.00;MQ=60.00;QD=19.47;SOR=3.611	GT:AD:DP:GQ:PL	1/1:0,5:5:15:124,15,0	0/0:.:10:1
NW_004756186.1	2380	.	C	A	47.71	PASS	AC=2;AF=0.5;AN=4;DP=13;ExcessHet=3.0103;FS=0.000;MLEAC=2;MLEAF=1.00;MQ=46.48;QD=15.90;SOR=2.833	GT:AD:DP:GQ:PL	1/1:0,3:3:9:74,9,0	0/0:.:10:1
NW_004756187.1	39997	.	A	G	99.96	PASS	AC=1;AF=0.25;AN=4;BaseQRankSum=0.180;ClippingRankSum=0.00;DP=17;ExcessHet=3.0103;FS=0.000;MLEAC=1;MLEAF=0.500;MQ=61.64;MQRankSum=0.792;QD=14.28;ReadPosRankSum=0.366;SOR=2.584	GT:AD:DP:GQ:PL	0/0:.:10:1	0/1:1,6:7:3:125,0,3
NW_004756187.1	40416	.	T	A	64.17	PASS	AC=2;AF=0.5;AN=4;DP=12;ExcessHet=3.0103;FS=0.000;MLEAC=2;MLEAF=1.00;MQ=60.00;QD=32.08;SOR=2.303	GT:AD:DP:GQ:PGT:PID:PL	0/0:.:10:1	1/1:0,2:2:6:1|1:40416_T_A:90,6,0
NW_004756187.1	40425	.	G	A	64.17	PASS	AC=2;AF=0.5;AN=4;DP=12;ExcessHet=3.0103;FS=0.000;MLEAC=2;MLEAF=1.00;MQ=60.00;QD=32.08;SOR=2.303	GT:AD:DP:GQ:PGT:PID:PL	0/0:.:10:1	1/1:0,2:2:6:1|1:40416_T_A:90,6,0
NW_004756187.1	40868	.	T	TC	350.16	PASS	AC=2;AF=0.5;AN=4;DP=17;ExcessHet=3.0103;FS=0.000;MLEAC=2;MLEAF=1.00;MQ=51.17;QD=32.19;SOR=4.174	GT:AD:DP:GQ:PGT:PID:PL	0/0:.:10:1	1/1:0,7:7:30:1|1:40868_T_TC:386,30,0
NW_004756187.1	41682	.	A	G	43.71	PASS	AC=2;AF=0.5;AN=4;DP=13;ExcessHet=3.0103;FS=0.000;MLEAC=2;MLEAF=1.00;MQ=51.96;QD=14.57;SOR=2.833	GT:AD:DP:GQ:PL	0/0:.:10:1	1/1:0,3:3:9:70,9,0
NW_004756187.1	47449	.	C	T	23.19	PASS	AC=2;AF=0.5;AN=4;DP=12;ExcessHet=3.0103;FS=0.000;MLEAC=2;MLEAF=1.00;MQ=48.99;QD=11.60;SOR=2.303	GT:AD:DP:GQ:PL	0/0:.:10:1	1/1:0,2:2:6:49,6,0
NW_004756187.1	47807	.	A	AT	396.17	PASS	AC=3;AF=0.75;AN=4;BaseQRankSum=0.727;ClippingRankSum=0.00;DP=20;ExcessHet=3.0103;FS=0.000;MLEAC=3;MLEAF=0.750;MQ=67.11;MQRankSum=-2.205e+00;QD=19.81;ReadPosRankSum=-4.570e-01;SOR=0.941	GT:AD:DP:GQ:PGT:PID:PL	1/1:0,6:6:24:1|1:47807_A_AT:282,24,0	0/1:5,9:14:64:.:.:153,0,64
NW_004756187.1	50538	.	TA	T	359.16	PASS	AC=2;AF=0.5;AN=4;DP=22;ExcessHet=3.0103;FS=0.000;MLEAC=2;MLEAF=1.00;MQ=49.54;QD=29.93;SOR=3.611	GT:AD:DP:GQ:PL	0/0:.:10:1	1/1:0,12:12:36:395,36,0
NW_004756190.1	2539	.	C	G	21.20	PASS	AC=2;AF=0.5;AN=4;DP=12;ExcessHet=3.0103;FS=0.000;MLEAC=2;MLEAF=1.00;MQ=60.00;QD=10.60;SOR=2.303	GT:AD:DP:GQ:PL	0/0:.:10:1	1/1:0,2:2:6:47,6,0
NW_004756190.1	2552	.	C	A	23.19	PASS	AC=2;AF=0.5;AN=4;DP=12;ExcessHet=3.0103;FS=0.000;MLEAC=2;MLEAF=1.00;MQ=60.00;QD=11.60;SOR=2.303	GT:AD:DP:GQ:PL	0/0:.:10:1	1/1:0,2:2:6:49,6,0
NW_004756198.1	23660	.	A	G	151.90	PASS	AC=2;AF=0.5;AN=4;DP=7;ExcessHet=3.0103;FS=0.000;MLEAC=3;MLEAF=0.750;MQ=60.00;QD=33.45;SOR=3.258	GT:AD:DP:GQ:PGT:PID:PL	1/1:0,4:4:12:1|1:23660_A_G:180,12,0	0/0:3,0:3:0:.:.:0,0,27
NW_004756198.1	23662	.	A	T	151.92	PASS	AC=2;AF=0.5;AN=4;DP=7;ExcessHet=3.0103;FS=0.000;MLEAC=3;MLEAF=0.750;MQ=60.00;QD=31.43;SOR=3.258	GT:AD:DP:GQ:PGT:PID:PL	1/1:0,4:4:12:1|1:23660_A_G:180,12,0	0/0:3,0:3:0:.:.:0,0,23
NW_004756198.1	26020	.	A	G	138.39	PASS	AC=2;AF=0.5;AN=4;BaseQRankSum=-2.530e-01;ClippingRankSum=0.00;DP=20;ExcessHet=3.0103;FS=0.000;MLEAC=2;MLEAF=1.00;MQ=57.21;MQRankSum=0.00;QD=13.84;ReadPosRankSum=-5.240e-01;SOR=3.258	GT:AD:DP:GQ:PL	0/0:.:10:1	1/1:1,9:10:5:164,5,0
NW_004756198.1	26592	.	A	T	122.04	PASS	AC=1;AF=0.25;AN=4;BaseQRankSum=0.157;ClippingRankSum=0.00;DP=11;ExcessHet=3.0103;FS=0.000;MLEAC=1;MLEAF=0.250;MQ=60.00;MQRankSum=0.00;QD=15.26;ReadPosRankSum=0.319;SOR=2.833	GT:AD:DP:GQ:PL	0/0:3,0:3:9:0,9,68	0/1:1,7:8:1:150,0,1
NW_004756198.1	26605	.	C	T	42.95	PASS	AC=2;AF=0.5;AN=4;DP=5;ExcessHet=0.7918;FS=0.000;MLEAC=2;MLEAF=0.500;MQ=60.00;QD=14.32;SOR=2.833	GT:AD:DP:GQ:PL	0/0:2,0:2:6:0,6,42	1/1:0,3:3:9:74,9,0
NW_004756198.1	31360	.	C	A	150.65	PASS	AC=2;AF=0.5;AN=4;BaseQRankSum=1.59;ClippingRankSum=0.00;DP=19;ExcessHet=3.0103;FS=0.000;MLEAC=2;MLEAF=1.00;MQ=48.11;MQRankSum=0.00;QD=16.74;ReadPosRankSum=0.00;SOR=3.056	GT:AD:DP:GQ:PL	0/0:.:10:1	1/1:1,8:9:4:176,4,0
NW_004756198.1	31525	.	T	C	231.23	PASS	AC=3;AF=0.75;AN=4;BaseQRankSum=1.18;ClippingRankSum=0.00;DP=17;ExcessHet=3.0103;FS=0.000;MLEAC=3;MLEAF=0.750;MQ=60.00;MQRankSum=0.00;QD=13.60;ReadPosRankSum=1.98;SOR=2.712	GT:AD:DP:GQ:PL	0/1:2,5:7:25:84,0,25	1/1:1,9:10:7:176,7,0
NW_004756198.1	31666	.	T	C	54.91	PASS	AC=1;AF=0.25;AN=4;BaseQRankSum=-1.981e+00;ClippingRankSum=0.00;DP=9;ExcessHet=3.0103;FS=0.000;MLEAC=2;MLEAF=0.500;MQ=60.00;MQRankSum=0.00;QD=7.84;ReadPosRankSum=-7.120e-01;SOR=1.609	GT:AD:DP:GQ:PL	0/0:2,0:2:0:0,0,2	0/1:2,5:7:29:80,0,29
NW_004756198.1	31684	.	C	T	59.71	PASS	AC=1;AF=0.25;AN=4;BaseQRankSum=1.53;ClippingRankSum=0.00;DP=12;ExcessHet=3.0103;FS=0.000;MLEAC=2;MLEAF=0.500;MQ=60.00;MQRankSum=0.00;QD=7.46;ReadPosRankSum=0.135;SOR=1.179	GT:AD:DP:GQ:PL	0/0:4,0:4:0:0,0,3	0/1:3,5:8:45:85,0,45
NW_004756198.1	33305	.	T	C	57.19	PASS	AC=1;AF=0.25;AN=4;BaseQRankSum=-2.655e+00;ClippingRankSum=0.00;DP=22;ExcessHet=3.0103;FS=0.000;MLEAC=1;MLEAF=0.250;MQ=60.00;MQRankSum=0.00;QD=6.35;ReadPosRankSum=0.712;SOR=0.892	GT:AD:DP:GQ:PL	0/1:4,5:9:72:87,0,72	0/0:13,0:13:30:0,30,450
NW_004756198.1	33395	.	G	C	643.19	PASS	AC=3;AF=0.75;AN=4;BaseQRankSum=-3.870e-01;ClippingRankSum=0.00;DP=38;ExcessHet=3.0103;FS=0.000;MLEAC=3;MLEAF=0.750;MQ=60.00;MQRankSum=0.00;QD=16.93;ReadPosRankSum=1.25;SOR=3.500	GT:AD:DP:GQ:PL	1/1:1,18:19:32:388,32,0	0/1:4,15:19:38:285,0,38
NW_004756198.1	33881	.	T	A	33.19	PASS	AC=1;AF=0.25;AN=4;BaseQRankSum=-2.200e+00;ClippingRankSum=0.00;DP=26;ExcessHet=3.0103;FS=0.000;MLEAC=1;MLEAF=0.250;MQ=60.00;MQRankSum=0.00;QD=3.69;ReadPosRankSum=0.282;SOR=0.132	GT:AD:DP:GQ:PGT:PID:PL	0/1:7,2:9:63:0|1:33881_T_A:63,0,277	0/0:17,0:17:45:.:.:0,45,675
NW_004756198.1	33884	.	C	T	30.19	PASS	AC=1;AF=0.25;AN=4;BaseQRankSum=-1.593e+00;ClippingRankSum=0.00;DP=27;ExcessHet=3.0103;FS=0.000;MLEAC=1;MLEAF=0.250;MQ=60.00;MQRankSum=0.00;QD=3.02;ReadPosRankSum=0.140;SOR=0.105	GT:AD:DP:GQ:PGT:PID:PL	0/1:8,2:10:60:0|1:33881_T_A:60,0,302	0/0:17,0:17:45:.:.:0,45,675
NW_004756198.1	33947	.	T	A	488.28	PASS	AC=3;AF=0.75;AN=4;BaseQRankSum=3.34;ClippingRankSum=0.00;DP=28;ExcessHet=3.0103;FS=0.000;MLEAC=3;MLEAF=0.750;MQ=60.00;MQRankSum=0.00;QD=17.44;ReadPosRankSum=0.666;SOR=3.258	GT:AD:DP:GQ:PL	1/1:1,13:14:19:284,19,0	0/1:3,11:14:26:234,0,26
NW_004756198.1	33971	.	A	T	568.74	PASS	AC=3;AF=0.75;AN=4;BaseQRankSum=-3.149e+00;ClippingRankSum=0.00;DP=33;ExcessHet=3.0103;FS=0.000;MLEAC=4;MLEAF=1.00;MQ=60.00;MQRankSum=0.00;QD=17.23;ReadPosRankSum=-9.310e-01;SOR=4.112	GT:AD:DP:GQ:PL	1/1:1,16:17:26:338,26,0	0/1:2,14:16:2:257,0,2
NW_004756198.1	34169	.	T	A	396.71	PASS	AC=3;AF=0.75;AN=4;BaseQRankSum=0.00;ClippingRankSum=0.00;DP=25;ExcessHet=3.0103;FS=0.000;MLEAC=3;MLEAF=0.750;MQ=60.00;MQRankSum=0.00;QD=15.87;ReadPosRankSum=0.674;SOR=2.584	GT:AD:DP:GQ:PL	1/1:1,9:10:5:198,5,0	0/1:4,11:15:54:227,0,54
NW_004756198.1	34404	.	T	C	275.32	PASS	AC=3;AF=0.75;AN=4;BaseQRankSum=0.165;ClippingRankSum=0.00;DP=25;ExcessHet=3.0103;FS=0.000;MLEAC=2;MLEAF=0.500;MQ=60.00;MQRankSum=0.00;QD=11.01;ReadPosRankSum=-6.200e-01;SOR=1.609	GT:AD:DP:GQ:PL	0/1:6,7:13:96:109,0,96	1/1:2,10:12:1:193,1,0
NW_004756198.1	34454	.	T	A	555.19	PASS	AC=3;AF=0.75;AN=4;BaseQRankSum=4.70;ClippingRankSum=0.00;DP=41;ExcessHet=3.0103;FS=0.000;MLEAC=3;MLEAF=0.750;MQ=60.00;MQRankSum=0.00;QD=13.54;ReadPosRankSum=1.74;SOR=1.501	GT:AD:DP:GQ:PL	0/1:13,7:20:99:114,0,258	1/1:1,20:21:39:471,39,0
NW_004756198.1	34490	.	G	A	480.24	PASS	AC=3;AF=0.75;AN=4;BaseQRankSum=-7.720e-01;ClippingRankSum=0.00;DP=30;ExcessHet=3.0103;FS=0.000;MLEAC=3;MLEAF=0.750;MQ=60.00;MQRankSum=0.00;QD=16.01;ReadPosRankSum=1.83;SOR=2.985	GT:AD:DP:GQ:PL	0/1:4,11:15:52:217,0,52	1/1:1,14:15:20:293,20,0
NW_004756198.1	34670	.	C	T	666.21	PASS	AC=3;AF=0.75;AN=4;BaseQRankSum=1.85;ClippingRankSum=0.00;DP=38;ExcessHet=3.0103;FS=0.000;MLEAC=3;MLEAF=0.750;MQ=60.00;MQRankSum=0.00;QD=17.53;ReadPosRankSum=0.418;SOR=3.500	GT:AD:DP:GQ:PL	1/1:1,15:16:25:332,25,0	0/1:4,18:22:31:364,0,31
NW_004756198.1	34691	.	G	A	609.23	PASS	AC=3;AF=0.75;AN=4;BaseQRankSum=-1.960e-01;ClippingRankSum=0.00;DP=38;ExcessHet=3.0103;FS=0.000;MLEAC=3;MLEAF=0.750;MQ=60.00;MQRankSum=0.00;QD=16.03;ReadPosRankSum=1.74;SOR=2.833	GT:AD:DP:GQ:PL	1/1:1,14:15:21:306,21,0	0/1:6,17:23:73:333,0,73
NW_004756198.1	35504	.	T	C	459.19	PASS	AC=3;AF=0.75;AN=4;BaseQRankSum=-3.970e-01;ClippingRankSum=0.00;DP=36;ExcessHet=3.0103;FS=0.000;MLEAC=3;MLEAF=0.750;MQ=60.00;MQRankSum=0.00;QD=12.76;ReadPosRankSum=0.927;SOR=2.179	GT:AD:DP:GQ:PL	1/1:1,17:18:29:349,29,0	0/1:8,10:18:99:140,0,137
NW_004756198.1	36134	.	A	G	24.20	PASS	AC=1;AF=0.25;AN=4;BaseQRankSum=0.00;ClippingRankSum=0.00;DP=37;ExcessHet=3.0103;FS=0.000;MLEAC=1;MLEAF=0.250;MQ=60.00;MQRankSum=0.00;QD=2.02;ReadPosRankSum=0.987;SOR=0.072	GT:AD:DP:GQ:PGT:PID:PL	0/1:10,2:12:54:0|1:36134_A_G:54,0,433	0/0:25,0:25:57:.:.:0,57,551
NW_004756198.1	36701	.	C	T	859.19	PASS	AC=3;AF=0.75;AN=4;BaseQRankSum=1.16;ClippingRankSum=0.00;DP=45;ExcessHet=3.0103;FS=0.000;MLEAC=3;MLEAF=0.750;MQ=60.00;MQRankSum=0.00;QD=19.09;ReadPosRankSum=1.45;SOR=3.516	GT:AD:DP:GQ:PL	0/1:6,17:23:81:343,0,81	1/1:0,22:22:66:546,66,0
NW_004756198.1	36722	.	A	G	1010.19	PASS	AC=3;AF=0.75;AN=4;BaseQRankSum=-1.269e+00;ClippingRankSum=0.00;DP=52;ExcessHet=3.0103;FS=0.000;MLEAC=3;MLEAF=0.750;MQ=60.00;MQRankSum=0.00;QD=19.43;ReadPosRankSum=-9.480e-01;SOR=3.830	GT:AD:DP:GQ:PL	0/1:6,18:24:82:374,0,82	1/1:0,28:28:84:666,84,0
NW_004756198.1	36860	.	C	T	1237.19	PASS	AC=3;AF=0.75;AN=4;BaseQRankSum=4.19;ClippingRankSum=0.00;DP=62;ExcessHet=3.0103;FS=0.000;MLEAC=3;MLEAF=0.750;MQ=60.00;MQRankSum=0.00;QD=19.95;ReadPosRankSum=-1.018e+00;SOR=4.209	GT:AD:DP:GQ:PL	0/1:6,22:28:52:457,0,52	1/1:0,34:34:99:810,101,0
NW_004756198.1	37497	.	A	G	113.19	PASS	AC=1;AF=0.25;AN=4;BaseQRankSum=-2.051e+00;ClippingRankSum=0.00;DP=72;ExcessHet=3.0103;FS=0.000;MLEAC=1;MLEAF=0.250;MQ=60.32;MQRankSum=-6.290e-01;QD=3.33;ReadPosRankSum=1.46;SOR=0.223	GT:AD:DP:GQ:PL	0/1:23,11:34:99:143,0,455	0/0:38,0:38:99:0,99,1485
NW_004756198.1	37640	.	C	T	1488.19	PASS	AC=3;AF=0.75;AN=4;BaseQRankSum=-4.645e+00;ClippingRankSum=0.00;DP=82;ExcessHet=3.0103;FS=0.000;MLEAC=3;MLEAF=0.750;MQ=60.00;MQRankSum=0.00;QD=18.15;ReadPosRankSum=-4.880e-01;SOR=1.609	GT:AD:DP:GQ:PL	0/1:8,34:42:64:654,0,64	1/1:0,40:40:99:864,118,0
NW_004756198.1	37676	.	G	C	1395.32	PASS	AC=3;AF=0.75;AN=4;BaseQRankSum=-1.714e+00;ClippingRankSum=0.00;DP=87;ExcessHet=3.0103;FS=0.000;MLEAC=2;MLEAF=0.500;MQ=60.00;MQRankSum=0.00;QD=16.04;ReadPosRankSum=3.17;SOR=0.968	GT:AD:DP:GQ:PL	1/1:5,36:41:1:737,1,0	0/1:12,34:46:99:685,0,148
NW_004756198.1	37724	.	A	G	915.86	PASS	AC=3;AF=0.75;AN=4;BaseQRankSum=0.528;ClippingRankSum=0.00;DP=65;ExcessHet=3.0103;FS=0.000;MLEAC=3;MLEAF=0.750;MQ=60.00;MQRankSum=0.00;QD=14.09;ReadPosRankSum=-4.500e-02;SOR=1.022	GT:AD:DP:GQ:PL	1/1:3,24:27:9:486,9,0	0/1:14,24:38:99:459,0,197
NW_004756198.1	41868	.	C	A	179.32	PASS	AC=3;AF=0.75;AN=4;BaseQRankSum=1.28;ClippingRankSum=0.00;DP=10;ExcessHet=3.0103;FS=0.000;MLEAC=3;MLEAF=0.750;MQ=60.00;MQRankSum=0.00;QD=17.93;ReadPosRankSum=-5.240e-01;SOR=0.569	GT:AD:DP:GQ:PL	0/1:1,4:5:9:84,0,9	1/1:0,5:5:15:124,15,0
NW_004756198.1	42173	.	C	T	223.04	PASS	AC=3;AF=0.75;AN=4;BaseQRankSum=0.967;ClippingRankSum=0.00;DP=21;ExcessHet=3.0103;FS=5.518;MLEAC=3;MLEAF=0.750;MQ=60.00;MQRankSum=0.00;QD=10.62;ReadPosRankSum=2.43;SOR=0.111	GT:AD:DP:GQ:PL	0/1:5,7:12:79:93,0,79	1/1:1,8:9:4:158,4,0
NW_004756198.1	42239	.	C	T	311.41	PASS	AC=3;AF=0.75;AN=4;BaseQRankSum=-1.068e+00;ClippingRankSum=0.00;DP=24;ExcessHet=3.0103;FS=0.000;MLEAC=3;MLEAF=0.750;MQ=60.00;MQRankSum=0.00;QD=12.98;ReadPosRankSum=-1.790e-01;SOR=1.255	GT:AD:DP:GQ:PL	0/1:4,7:11:67:115,0,67	1/1:1,12:13:14:226,14,0
NW_004756198.1	42269	.	A	G	279.04	PASS	AC=3;AF=0.75;AN=4;BaseQRankSum=-9.670e-01;ClippingRankSum=0.00;DP=20;ExcessHet=3.0103;FS=0.000;MLEAC=3;MLEAF=0.750;MQ=60.00;MQRankSum=0.00;QD=13.95;ReadPosRankSum=2.01;SOR=2.531	GT:AD:DP:GQ:PL	0/1:3,6:9:49:115,0,49	1/1:1,10:11:4:192,4,0
NW_004756198.1	42491	.	A	C	496.32	PASS	AC=3;AF=0.75;AN=4;BaseQRankSum=-3.598e+00;ClippingRankSum=0.00;DP=26;ExcessHet=3.0103;FS=0.000;MLEAC=3;MLEAF=0.750;MQ=60.00;MQRankSum=0.00;QD=19.09;ReadPosRankSum=0.627;SOR=4.255	GT:AD:DP:GQ:PL	0/1:2,13:15:5:263,0,5	1/1:0,11:11:33:261,33,0
NW_004756198.1	44445	.	C	T	21.20	PASS	AC=2;AF=0.5;AN=4;DP=12;ExcessHet=3.0103;FS=0.000;MLEAC=2;MLEAF=1.00;MQ=60.00;QD=10.60;SOR=2.303	GT:AD:DP:GQ:PL	1/1:0,2:2:6:47,6,0	0/0:.:10:1
NW_004756198.1	44914	.	T	A	639.19	PASS	AC=3;AF=0.75;AN=4;BaseQRankSum=-5.480e-01;ClippingRankSum=0.00;DP=32;ExcessHet=3.0103;FS=0.000;MLEAC=3;MLEAF=0.750;MQ=60.00;MQRankSum=0.00;QD=19.97;ReadPosRankSum=0.936;SOR=4.047	GT:AD:DP:GQ:PL	0/1:3,11:14:36:218,0,36	1/1:0,18:18:54:451,54,0
NW_004756198.1	45053	.	G	C	674.19	PASS	AC=3;AF=0.75;AN=4;BaseQRankSum=-3.277e+00;ClippingRankSum=0.00;DP=43;ExcessHet=3.0103;FS=0.000;MLEAC=3;MLEAF=0.750;MQ=60.00;MQRankSum=0.00;QD=15.68;ReadPosRankSum=-2.070e-01;SOR=0.610	GT:AD:DP:GQ:PL	0/1:8,11:19:99:182,0,139	1/1:0,24:24:71:522,71,0
NW_004756198.1	45116	.	GTT	G	43.97	PASS	AC=2;AF=0.5;AN=4;DP=7;ExcessHet=0.7918;FS=0.000;MLEAC=2;MLEAF=0.500;MQ=62.65;QD=14.66;SOR=2.833	GT:AD:DP:GQ:PL	0/0:4,0:4:9:0,9,135	1/1:0,3:3:9:85,9,0
NW_004756200.1	139	.	C	T	465.85	PASS	AC=2;AF=0.5;AN=4;BaseQRankSum=0.00;ClippingRankSum=0.00;DP=33;ExcessHet=0.7918;FS=0.000;MLEAC=2;MLEAF=0.500;MQ=60.00;MQRankSum=0.00;QD=20.25;ReadPosRankSum=-7.500e-01;SOR=4.892	GT:AD:DP:GQ:PL	0/0:10,0:10:6:0,6,190	1/1:1,22:23:45:498,45,0
NW_004756200.1	2184	.	A	C	229.03	PASS	AC=2;AF=0.5;AN=4;BaseQRankSum=-3.187e+00;ClippingRankSum=0.00;DP=31;ExcessHet=0.7918;FS=0.000;MLEAC=3;MLEAF=0.750;MQ=96.44;MQRankSum=0.00;QD=19.09;ReadPosRankSum=-2.576e+00;SOR=1.609	GT:AD:DP:GQ:PL	1/1:0,12:12:35:259,35,0	0/0:16,3:19:2:0,2,348
NW_004756204.1	978	.	C	A	64.17	PASS	AC=2;AF=0.5;AN=4;DP=12;ExcessHet=3.0103;FS=0.000;MLEAC=2;MLEAF=1.00;MQ=48.99;QD=32.08;SOR=2.303	GT:AD:DP:GQ:PGT:PID:PL	1/1:0,2:2:6:1|1:978_C_A:90,6,0	0/0:.:10:1
NW_004756204.1	988	.	T	C	64.17	PASS	AC=2;AF=0.5;AN=4;DP=12;ExcessHet=3.0103;FS=0.000;MLEAC=2;MLEAF=1.00;MQ=60.00;QD=32.08;SOR=2.303	GT:AD:DP:GQ:PGT:PID:PL	1/1:0,2:2:6:1|1:978_C_A:90,6,0	0/0:.:10:1
NW_004756235.1	2773	.	A	G	64.17	PASS	AC=2;AF=0.5;AN=4;DP=12;ExcessHet=3.0103;FS=0.000;MLEAC=2;MLEAF=1.00;MQ=60.00;QD=32.08;SOR=2.303	GT:AD:DP:GQ:PGT:PID:PL	0/0:.:10:1	1/1:0,2:2:6:1|1:2773_A_G:90,6,0
NW_004756235.1	2778	.	G	A	64.17	PASS	AC=2;AF=0.5;AN=4;DP=12;ExcessHet=3.0103;FS=0.000;MLEAC=2;MLEAF=1.00;MQ=60.00;QD=32.08;SOR=2.303	GT:AD:DP:GQ:PGT:PID:PL	0/0:.:10:1	1/1:0,2:2:6:1|1:2773_A_G:90,6,0
NW_004756250.1	1816	.	C	T	60.17	PASS	AC=2;AF=0.5;AN=4;DP=12;ExcessHet=3.0103;FS=0.000;MLEAC=2;MLEAF=1.00;MQ=60.00;QD=30.08;SOR=2.303	GT:AD:DP:GQ:PGT:PID:PL	0/0:.:10:1	1/1:0,2:2:6:1|1:1816_C_T:86,6,0
NW_004756250.1	1828	.	TA	T	51.13	PASS	AC=2;AF=0.5;AN=4;DP=12;ExcessHet=3.0103;FS=0.000;MLEAC=2;MLEAF=1.00;MQ=60.00;QD=25.57;SOR=2.303	GT:AD:DP:GQ:PGT:PID:PL	0/0:.:10:1	1/1:0,2:2:6:1|1:1816_C_T:86,6,0
NW_004756253.1	11666	.	C	T	23.19	PASS	AC=2;AF=0.5;AN=4;DP=12;ExcessHet=3.0103;FS=0.000;MLEAC=2;MLEAF=1.00;MQ=60.00;QD=11.60;SOR=2.303	GT:AD:DP:GQ:PL	0/0:.:10:1	1/1:0,2:2:6:49,6,0
NW_004756253.1	11698	.	T	A	72.46	PASS	AC=2;AF=0.5;AN=4;DP=14;ExcessHet=3.0103;FS=0.000;MLEAC=2;MLEAF=1.00;MQ=60.00;QD=18.12;SOR=3.258	GT:AD:DP:GQ:PL	0/0:.:10:1	1/1:0,4:4:12:99,12,0
NW_004756253.1	11873	.	T	C	21.20	PASS	AC=2;AF=0.5;AN=4;DP=12;ExcessHet=3.0103;FS=0.000;MLEAC=2;MLEAF=1.00;MQ=60.00;QD=10.60;SOR=2.303	GT:AD:DP:GQ:PL	0/0:.:10:1	1/1:0,2:2:6:47,6,0
NW_004756253.1	11894	.	G	A	20.21	PASS	AC=2;AF=0.5;AN=4;DP=12;ExcessHet=3.0103;FS=0.000;MLEAC=2;MLEAF=1.00;MQ=60.00;QD=10.11;SOR=2.303	GT:AD:DP:GQ:PL	0/0:.:10:1	1/1:0,2:2:6:46,6,0
NW_004756253.1	19932	.	A	T	23.19	PASS	AC=2;AF=0.5;AN=4;DP=12;ExcessHet=3.0103;FS=0.000;MLEAC=2;MLEAF=1.00;MQ=60.00;QD=11.60;SOR=2.303	GT:AD:DP:GQ:PL	0/0:.:10:1	1/1:0,2:2:6:49,6,0
NW_004756253.1	27689	.	A	T	88.71	PASS	AC=2;AF=0.5;AN=4;DP=13;ExcessHet=3.0103;FS=0.000;MLEAC=2;MLEAF=1.00;MQ=51.96;QD=29.57;SOR=2.833	GT:AD:DP:GQ:PGT:PID:PL	0/0:.:10:1	1/1:0,3:3:9:1|1:27689_A_T:115,9,0
NW_004756253.1	30453	.	G	C	43.71	PASS	AC=2;AF=0.5;AN=4;DP=13;ExcessHet=3.0103;FS=0.000;MLEAC=2;MLEAF=1.00;MQ=60.00;QD=14.57;SOR=1.179	GT:AD:DP:GQ:PL	0/0:.:10:1	1/1:0,3:3:9:70,9,0
NW_004756253.1	33433	.	G	A	23.19	PASS	AC=2;AF=0.5;AN=4;DP=12;ExcessHet=3.0103;FS=0.000;MLEAC=2;MLEAF=1.00;MQ=60.00;QD=11.60;SOR=2.303	GT:AD:DP:GQ:PL	0/0:.:10:1	1/1:0,2:2:6:49,6,0
NW_004756253.1	43292	.	C	A	74.46	PASS	AC=2;AF=0.5;AN=4;DP=14;ExcessHet=3.0103;FS=0.000;MLEAC=2;MLEAF=1.00;MQ=53.67;QD=18.62;SOR=3.258	GT:AD:DP:GQ:PL	0/0:.:10:1	1/1:0,4:4:12:101,12,0
NW_004756253.1	43931	.	G	A	198.33	PASS	AC=2;AF=0.5;AN=4;DP=15;ExcessHet=3.0103;FS=0.000;MLEAC=2;MLEAF=1.00;MQ=44.72;QD=32.93;SOR=3.611	GT:AD:DP:GQ:PGT:PID:PL	0/0:.:10:1	1/1:0,5:5:15:1|1:43931_G_A:225,15,0
NW_004756253.1	43932	.	C	T	198.33	PASS	AC=2;AF=0.5;AN=4;DP=15;ExcessHet=3.0103;FS=0.000;MLEAC=2;MLEAF=1.00;MQ=44.72;QD=30.29;SOR=3.611	GT:AD:DP:GQ:PGT:PID:PL	0/0:.:10:1	1/1:0,5:5:15:1|1:43931_G_A:225,15,0
NW_004756253.1	44302	.	T	G	140.46	PASS	AC=2;AF=0.5;AN=4;DP=14;ExcessHet=3.0103;FS=0.000;MLEAC=2;MLEAF=1.00;MQ=53.67;QD=28.59;SOR=3.258	GT:AD:DP:GQ:PGT:PID:PL	0/0:.:10:1	1/1:0,4:4:12:1|1:44302_T_G:167,12,0
NW_004756253.1	44305	.	C	T	140.46	PASS	AC=2;AF=0.5;AN=4;DP=14;ExcessHet=3.0103;FS=0.000;MLEAC=2;MLEAF=1.00;MQ=53.67;QD=32.82;SOR=3.258	GT:AD:DP:GQ:PGT:PID:PL	0/0:.:10:1	1/1:0,4:4:12:1|1:44302_T_G:167,12,0
NW_004756253.1	44530	.	AT	A	677.48	PASS	AC=3;AF=0.75;AN=4;BaseQRankSum=-2.586e+00;ClippingRankSum=0.00;DP=41;ExcessHet=3.0103;FS=0.000;MLEAC=3;MLEAF=0.750;MQ=61.81;MQRankSum=0.577;QD=16.52;SOR=4.565	GT:AD:DP:GQ:PL	0/1:3,16:19:14:261,0,14	1/1:0,22:22:65:455,65,0
NW_004756253.1	52401	.	G	A	58.77	PASS	AC=1;AF=0.25;AN=4;BaseQRankSum=1.28;ClippingRankSum=0.00;DP=7;ExcessHet=3.0103;FS=0.000;MLEAC=2;MLEAF=0.500;MQ=60.00;MQRankSum=0.00;QD=11.75;ReadPosRankSum=-1.282e+00;SOR=1.981	GT:AD:DP:GQ:PL	0/1:1,4:5:8:84,0,8	0/0:2,0:2:0:0,0,6
NW_004756253.1	52662	.	G	A	23.19	PASS	AC=2;AF=0.5;AN=4;DP=12;ExcessHet=3.0103;FS=0.000;MLEAC=2;MLEAF=1.00;MQ=60.00;QD=11.60;SOR=2.303	GT:AD:DP:GQ:PL	0/0:.:10:1	1/1:0,2:2:6:49,6,0
NW_004756253.1	52807	.	A	T	21.20	PASS	AC=2;AF=0.5;AN=4;DP=12;ExcessHet=3.0103;FS=0.000;MLEAC=2;MLEAF=1.00;MQ=48.99;QD=10.60;SOR=2.303	GT:AD:DP:GQ:PL	0/0:.:10:1	1/1:0,2:2:6:47,6,0
NW_004756255.1	2815	.	TAAAAA	T	189.29	PASS	AC=2;AF=0.5;AN=4;DP=15;ExcessHet=3.0103;FS=0.000;MLEAC=2;MLEAF=1.00;MQ=60.00;QD=30.64;SOR=3.611	GT:AD:DP:GQ:PL	0/0:.:10:1	1/1:0,5:5:15:225,15,0
NW_004756255.1	2850	.	G	C	151.21	PASS	AC=2;AF=0.5;AN=4;DP=19;ExcessHet=3.0103;FS=0.000;MLEAC=2;MLEAF=1.00;MQ=56.92;QD=16.80;SOR=4.615	GT:AD:DP:GQ:PL	0/0:.:10:1	1/1:0,9:9:26:178,26,0
NW_004756264.1	40036	.	CAATGCCGATAAAA	C	55.13	PASS	AC=2;AF=0.5;AN=4;DP=12;ExcessHet=3.0103;FS=0.000;MLEAC=2;MLEAF=1.00;MQ=60.00;QD=27.57;SOR=2.303	GT:AD:DP:GQ:PGT:PID:PL	1/1:0,2:2:6:1|1:40036_CAATGCCGATAAAA_C:90,6,0	0/0:.:10:1
NW_004756264.1	40059	.	A	G	64.17	PASS	AC=2;AF=0.5;AN=4;DP=12;ExcessHet=3.0103;FS=0.000;MLEAC=2;MLEAF=1.00;MQ=60.00;QD=32.08;SOR=2.303	GT:AD:DP:GQ:PGT:PID:PL	1/1:0,2:2:6:1|1:40036_CAATGCCGATAAAA_C:90,6,0	0/0:.:10:1
NW_004756276.1	25869	.	T	A	255.20	PASS	AC=2;AF=0.5;AN=4;DP=22;ExcessHet=3.0103;FS=0.000;MLEAC=2;MLEAF=1.00;MQ=60.00;QD=21.27;SOR=5.136	GT:AD:DP:GQ:PL	0/0:.:10:1	1/1:0,12:12:36:282,36,0
NW_004756276.1	26307	.	G	A	260.54	PASS	AC=3;AF=0.75;AN=4;BaseQRankSum=-1.150e+00;ClippingRankSum=0.00;DP=8;ExcessHet=3.0103;FS=9.031;MLEAC=3;MLEAF=0.750;MQ=60.00;MQRankSum=0.00;QD=32.57;ReadPosRankSum=-6.740e-01;SOR=4.163	GT:AD:DP:GQ:PGT:PID:PL	1/1:0,4:4:12:1|1:26307_G_A:167,12,0	0/1:1,3:4:33:0|1:26307_G_A:123,0,33
NW_004756276.1	26317	.	C	A	260.54	PASS	AC=3;AF=0.75;AN=4;BaseQRankSum=1.15;ClippingRankSum=0.00;DP=8;ExcessHet=3.0103;FS=9.031;MLEAC=3;MLEAF=0.750;MQ=60.00;MQRankSum=0.00;QD=32.57;ReadPosRankSum=-6.740e-01;SOR=4.163	GT:AD:DP:GQ:PGT:PID:PL	1/1:0,4:4:12:1|1:26307_G_A:167,12,0	0/1:1,3:4:33:0|1:26307_G_A:123,0,33
NW_004756276.1	28273	.	G	A	408.31	PASS	AC=3;AF=0.75;AN=4;BaseQRankSum=0.792;ClippingRankSum=0.00;DP=13;ExcessHet=3.0103;FS=11.139;MLEAC=3;MLEAF=0.750;MQ=60.00;MQRankSum=0.00;QD=31.41;ReadPosRankSum=-1.465e+00;SOR=5.131	GT:AD:DP:GQ:PGT:PID:PL	0/1:1,6:7:24:0|1:28273_G_A:188,0,24	1/1:0,6:6:18:1|1:28273_G_A:250,18,0
NW_004756276.1	28279	.	T	A	386.29	PASS	AC=3;AF=0.75;AN=4;BaseQRankSum=1.15;ClippingRankSum=0.00;DP=9;ExcessHet=3.0103;FS=9.542;MLEAC=3;MLEAF=0.750;MQ=60.00;MQRankSum=0.00;QD=29.02;ReadPosRankSum=-1.150e+00;SOR=4.398	GT:AD:DP:GQ:PGT:PID:PL	0/1:1,3:4:27:0|1:28273_G_A:166,0,27	1/1:0,5:5:18:1|1:28273_G_A:250,18,0
NW_004756276.1	44842	.	A	G	64.17	PASS	AC=2;AF=0.5;AN=4;DP=12;ExcessHet=3.0103;FS=0.000;MLEAC=2;MLEAF=1.00;MQ=60.00;QD=32.08;SOR=2.303	GT:AD:DP:GQ:PGT:PID:PL	1/1:0,2:2:6:1|1:44842_A_G:90,6,0	0/0:.:10:1
NW_004756276.1	44861	.	A	T	64.17	PASS	AC=2;AF=0.5;AN=4;DP=12;ExcessHet=3.0103;FS=0.000;MLEAC=2;MLEAF=1.00;MQ=60.00;QD=32.08;SOR=2.303	GT:AD:DP:GQ:PGT:PID:PL	1/1:0,2:2:6:1|1:44842_A_G:90,6,0	0/0:.:10:1
NW_004756298.1	525	.	C	G	340.86	PASS	AC=3;AF=0.75;AN=4;BaseQRankSum=-2.369e+00;ClippingRankSum=0.00;DP=27;ExcessHet=3.0103;FS=0.000;MLEAC=3;MLEAF=0.750;MQ=60.00;MQRankSum=0.00;QD=12.62;ReadPosRankSum=0.489;SOR=0.941	GT:AD:DP:GQ:PL	0/1:5,3:8:44:44,0,95	1/1:2,17:19:9:326,9,0
NW_004756298.1	867	.	G	T	23.88	PASS	AC=1;AF=0.25;AN=4;BaseQRankSum=2.19;ClippingRankSum=0.00;DP=11;ExcessHet=3.0103;FS=0.000;MLEAC=1;MLEAF=0.250;MQ=60.00;MQRankSum=0.00;QD=3.41;ReadPosRankSum=0.366;SOR=0.495	GT:AD:DP:GQ:PL	0/0:4,0:4:9:0,9,135	0/1:4,3:7:53:53,0,74
NW_004756298.1	944	.	A	T	56.87	PASS	AC=1;AF=0.25;AN=4;BaseQRankSum=-8.400e-02;ClippingRankSum=0.00;DP=12;ExcessHet=3.0103;FS=0.000;MLEAC=2;MLEAF=0.500;MQ=60.00;MQRankSum=0.00;QD=9.48;ReadPosRankSum=-2.530e-01;SOR=1.329	GT:AD:DP:GQ:PL	0/1:2,4:6:32:83,0,32	0/0:6,0:6:0:0,0,49
NW_004756298.1	24422	.	T	C	269.19	PASS	AC=1;AF=0.25;AN=4;BaseQRankSum=-5.364e+00;ClippingRankSum=0.00;DP=69;ExcessHet=3.0103;FS=3.136;MLEAC=1;MLEAF=0.250;MQ=60.00;MQRankSum=0.00;QD=7.69;ReadPosRankSum=-5.260e-01;SOR=0.182	GT:AD:DP:GQ:PL	0/0:34,0:34:99:0,99,1485	0/1:18,17:35:99:299,0,346
NW_004756298.1	25159	.	T	C	21.20	PASS	AC=2;AF=0.5;AN=4;DP=12;ExcessHet=3.0103;FS=0.000;MLEAC=2;MLEAF=1.00;MQ=60.00;QD=10.60;SOR=2.303	GT:AD:DP:GQ:PL	1/1:0,2:2:6:47,6,0	0/0:.:10:1
NW_004756298.1	26952	.	C	T	41.71	PASS	AC=2;AF=0.5;AN=4;DP=13;ExcessHet=3.0103;FS=0.000;MLEAC=2;MLEAF=1.00;MQ=60.00;QD=13.90;SOR=2.833	GT:AD:DP:GQ:PL	0/0:.:10:1	1/1:0,3:3:9:68,9,0
NW_004756298.1	27761	.	G	C	26.21	PASS	AC=1;AF=0.25;AN=4;BaseQRankSum=-8.420e-01;ClippingRankSum=0.00;DP=15;ExcessHet=3.0103;FS=0.000;MLEAC=1;MLEAF=0.500;MQ=64.19;MQRankSum=-1.645e+00;QD=5.24;ReadPosRankSum=0.524;SOR=1.022	GT:AD:DP:GQ:PL	0/0:.:10:1	0/1:2,3:5:31:53,0,31
NW_004756309.1	35476	.	G	A	23.19	PASS	AC=2;AF=0.5;AN=4;DP=12;ExcessHet=3.0103;FS=0.000;MLEAC=2;MLEAF=1.00;MQ=48.99;QD=11.60;SOR=2.303	GT:AD:DP:GQ:PL	0/0:.:10:1	1/1:0,2:2:6:49,6,0
NW_004756309.1	37497	.	T	C	22.20	PASS	AC=2;AF=0.5;AN=4;DP=12;ExcessHet=3.0103;FS=0.000;MLEAC=2;MLEAF=1.00;MQ=60.00;QD=11.10;SOR=2.303	GT:AD:DP:GQ:PL	0/0:.:10:1	1/1:0,2:2:6:48,6,0
NW_004756320.1	31492	.	C	T	51.17	PASS	AC=2;AF=0.5;AN=4;DP=12;ExcessHet=3.0103;FS=0.000;MLEAC=2;MLEAF=1.00;MQ=60.00;QD=25.58;SOR=2.303	GT:AD:DP:GQ:PGT:PID:PL	0/0:.:10:1	1/1:0,2:2:6:1|1:31492_C_T:77,6,0
NW_004756320.1	31494	.	T	G	51.17	PASS	AC=2;AF=0.5;AN=4;DP=12;ExcessHet=3.0103;FS=0.000;MLEAC=2;MLEAF=1.00;MQ=60.00;QD=25.58;SOR=2.303	GT:AD:DP:GQ:PGT:PID:PL	0/0:.:10:1	1/1:0,2:2:6:1|1:31492_C_T:77,6,0
NW_004756325.1	1910	.	C	A	64.17	PASS	AC=2;AF=0.5;AN=4;DP=12;ExcessHet=3.0103;FS=0.000;MLEAC=2;MLEAF=1.00;MQ=60.00;QD=32.08;SOR=2.303	GT:AD:DP:GQ:PGT:PID:PL	0/0:.:10:1	1/1:0,2:2:6:1|1:1910_C_A:90,6,0
NW_004756325.1	1913	.	T	A	64.17	PASS	AC=2;AF=0.5;AN=4;DP=12;ExcessHet=3.0103;FS=0.000;MLEAC=2;MLEAF=1.00;MQ=60.00;QD=32.08;SOR=2.303	GT:AD:DP:GQ:PGT:PID:PL	0/0:.:10:1	1/1:0,2:2:6:1|1:1910_C_A:90,6,0
NW_004756325.1	1978	.	T	A	43.71	PASS	AC=2;AF=0.5;AN=4;DP=13;ExcessHet=3.0103;FS=0.000;MLEAC=2;MLEAF=1.00;MQ=60.00;QD=14.57;SOR=2.833	GT:AD:DP:GQ:PL	0/0:.:10:1	1/1:0,3:3:9:70,9,0
NW_004756325.1	2186	.	A	G	158.41	PASS	AC=3;AF=0.75;AN=4;BaseQRankSum=-3.268e+00;ClippingRankSum=0.00;DP=17;ExcessHet=3.0103;FS=0.000;MLEAC=3;MLEAF=0.750;MQ=60.00;MQRankSum=0.00;QD=9.32;ReadPosRankSum=1.21;SOR=1.371	GT:AD:DP:GQ:PL	1/1:0,5:5:14:100,14,0	0/1:6,6:12:88:88,0,113
NW_004756331.1	12148	.	C	T	44.71	PASS	AC=2;AF=0.5;AN=4;DP=13;ExcessHet=3.0103;FS=0.000;MLEAC=2;MLEAF=1.00;MQ=60.00;QD=14.90;SOR=2.833	GT:AD:DP:GQ:PL	0/0:.:10:1	1/1:0,3:3:9:71,9,0
NW_004756331.1	16833	.	T	G	49.45	PASS	AC=2;AF=0.5;AN=4;DP=7;ExcessHet=0.7918;FS=0.000;MLEAC=2;MLEAF=0.500;MQ=60.00;QD=12.36;SOR=3.258	GT:AD:DP:GQ:PL	0/0:3,0:3:9:0,9,61	1/1:0,4:4:12:82,12,0
NW_004756331.1	25603	.	A	T	64.17	PASS	AC=2;AF=0.5;AN=4;DP=12;ExcessHet=3.0103;FS=0.000;MLEAC=2;MLEAF=1.00;MQ=60.00;QD=32.08;SOR=2.303	GT:AD:DP:GQ:PGT:PID:PL	0/0:.:10:1	1/1:0,2:2:6:1|1:25603_A_T:90,6,0
NW_004756331.1	25610	.	A	T	64.17	PASS	AC=2;AF=0.5;AN=4;DP=12;ExcessHet=3.0103;FS=0.000;MLEAC=2;MLEAF=1.00;MQ=60.00;QD=32.08;SOR=2.303	GT:AD:DP:GQ:PGT:PID:PL	0/0:.:10:1	1/1:0,2:2:6:1|1:25603_A_T:90,6,0
NW_004756331.1	26165	.	A	G	21.20	PASS	AC=2;AF=0.5;AN=4;DP=12;ExcessHet=3.0103;FS=0.000;MLEAC=2;MLEAF=1.00;MQ=48.99;QD=10.60;SOR=2.303	GT:AD:DP:GQ:PL	1/1:0,2:2:6:47,6,0	0/0:.:10:1
NW_004756331.1	26762	.	C	G	43.71	PASS	AC=2;AF=0.5;AN=4;DP=13;ExcessHet=3.0103;FS=0.000;MLEAC=2;MLEAF=1.00;MQ=60.00;QD=14.57;SOR=2.833	GT:AD:DP:GQ:PL	0/0:.:10:1	1/1:0,3:3:9:70,9,0
NW_004756331.1	27373	.	G	A	30.72	PASS	AC=2;AF=0.5;AN=4;DP=13;ExcessHet=3.0103;FS=0.000;MLEAC=2;MLEAF=1.00;MQ=60.00;QD=10.24;SOR=2.833	GT:AD:DP:GQ:PL	0/0:.:10:1	1/1:0,3:3:9:57,9,0
NW_004756331.1	28107	.	G	A	73.46	PASS	AC=2;AF=0.5;AN=4;DP=14;ExcessHet=3.0103;FS=0.000;MLEAC=2;MLEAF=1.00;MQ=60.00;QD=18.37;SOR=3.258	GT:AD:DP:GQ:PL	0/0:.:10:1	1/1:0,4:4:12:100,12,0
NW_004756331.1	34418	.	C	CG	86.39	PASS	AC=1;AF=0.25;AN=4;BaseQRankSum=-5.660e-01;ClippingRankSum=0.00;DP=8;ExcessHet=3.0103;FS=0.000;MLEAC=1;MLEAF=0.250;MQ=65.90;MQRankSum=2.19;QD=12.34;ReadPosRankSum=-1.204e+00;SOR=0.941	GT:AD:DP:GQ:PL	0/0:1,0:1:3:0,3,21	0/1:3,4:7:83:123,0,83
NW_004756331.1	34452	.	A	C	68.46	PASS	AC=2;AF=0.5;AN=4;DP=14;ExcessHet=3.0103;FS=0.000;MLEAC=2;MLEAF=1.00;MQ=60.50;QD=17.12;SOR=3.258	GT:AD:DP:GQ:PL	0/0:.:10:1	1/1:0,4:4:12:95,12,0
NW_004756331.1	34478	.	C	G	69.46	PASS	AC=2;AF=0.5;AN=4;DP=14;ExcessHet=3.0103;FS=0.000;MLEAC=2;MLEAF=1.00;MQ=58.31;QD=17.37;SOR=3.258	GT:AD:DP:GQ:PL	0/0:.:10:1	1/1:0,4:4:12:96,12,0
NW_004756331.1	34679	.	TGG	T	52.69	PASS	AC=2;AF=0.5;AN=4;DP=11;ExcessHet=0.7918;FS=0.000;MLEAC=3;MLEAF=0.750;MQ=60.00;QD=26.35;SOR=2.303	GT:AD:DP:GQ:PGT:PID:PL	1/1:0,2:2:6:1|1:34679_TGG_T:90,6,0	0/0:9,0:9:2:.:.:0,2,179
NW_004756331.1	35712	.	A	T	91.17	PASS	AC=2;AF=0.5;AN=4;DP=7;ExcessHet=0.7918;FS=0.000;MLEAC=2;MLEAF=0.500;MQ=60.00;QD=18.23;SOR=3.611	GT:AD:DP:GQ:PL	0/0:2,0:2:6:0,6,29	1/1:0,5:5:15:123,15,0
NW_004756331.1	36219	.	G	A	29.20	PASS	AC=1;AF=0.25;AN=4;BaseQRankSum=1.07;ClippingRankSum=0.00;DP=17;ExcessHet=3.0103;FS=3.680;MLEAC=1;MLEAF=0.500;MQ=60.00;MQRankSum=0.00;QD=4.17;ReadPosRankSum=0.697;SOR=0.086	GT:AD:DP:GQ:PL	0/0:.:10:1	0/1:4,3:7:56:56,0,75
NW_004756331.1	36935	.	C	A	44.28	PASS	AC=1;AF=0.25;AN=4;BaseQRankSum=0.00;ClippingRankSum=0.00;DP=13;ExcessHet=3.0103;FS=0.000;MLEAC=1;MLEAF=0.250;MQ=60.00;MQRankSum=0.00;QD=6.33;ReadPosRankSum=-1.068e+00;SOR=0.941	GT:AD:DP:GQ:PL	0/0:6,0:6:18:0,18,128	0/1:3,4:7:50:74,0,50
NW_004756331.1	37177	.	G	C	43.19	PASS	AC=1;AF=0.25;AN=4;BaseQRankSum=-2.148e+00;ClippingRankSum=0.00;DP=21;ExcessHet=3.0103;FS=3.522;MLEAC=1;MLEAF=0.250;MQ=60.00;MQRankSum=0.00;QD=4.80;ReadPosRankSum=-1.981e+00;SOR=0.105	GT:AD:DP:GQ:PGT:PID:PL	0/0:12,0:12:33:.:.:0,33,495	0/1:5,4:9:73:0|1:37177_G_C:73,0,198
NW_004756331.1	37611	.	T	A	27.45	PASS	AC=1;AF=0.25;AN=4;BaseQRankSum=-8.420e-01;ClippingRankSum=0.00;DP=15;ExcessHet=3.0103;FS=0.000;MLEAC=1;MLEAF=0.250;MQ=60.00;MQRankSum=0.00;QD=5.49;ReadPosRankSum=0.524;SOR=1.022	GT:AD:DP:GQ:PL	0/1:2,3:5:34:56,0,34	0/0:10,0:10:6:0,6,171
NW_004756331.1	37751	.	T	C	64.44	PASS	AC=1;AF=0.25;AN=4;BaseQRankSum=-1.981e+00;ClippingRankSum=0.00;DP=9;ExcessHet=3.0103;FS=0.000;MLEAC=1;MLEAF=0.250;MQ=60.00;MQRankSum=0.00;QD=9.21;ReadPosRankSum=0.00;SOR=1.609	GT:AD:DP:GQ:PL	0/0:2,0:2:6:0,6,45	0/1:2,5:7:29:93,0,29
NW_004756331.1	38098	.	T	A	163.19	PASS	AC=1;AF=0.25;AN=4;BaseQRankSum=4.92;ClippingRankSum=0.00;DP=68;ExcessHet=3.0103;FS=0.000;MLEAC=1;MLEAF=0.250;MQ=60.00;MQRankSum=0.00;QD=4.80;ReadPosRankSum=-2.157e+00;SOR=0.260	GT:AD:DP:GQ:PL	0/0:34,0:34:99:0,99,992	0/1:22,12:34:99:193,0,387
NW_004756331.1	38814	.	G	T	48.20	PASS	AC=1;AF=0.25;AN=4;BaseQRankSum=2.45;ClippingRankSum=0.00;DP=18;ExcessHet=3.0103;FS=0.000;MLEAC=1;MLEAF=0.500;MQ=60.00;MQRankSum=0.00;QD=6.02;ReadPosRankSum=1.80;SOR=0.693	GT:AD:DP:GQ:PL	0/1:4,4:8:71:75,0,71	0/0:.:10:1
NW_004756331.1	38922	.	T	C	44.71	PASS	AC=2;AF=0.5;AN=4;DP=13;ExcessHet=3.0103;FS=0.000;MLEAC=2;MLEAF=1.00;MQ=60.00;QD=14.90;SOR=2.833	GT:AD:DP:GQ:PL	0/0:.:10:1	1/1:0,3:3:9:71,9,0
NW_004756331.1	41056	.	C	T	38.14	PASS	AC=2;AF=0.5;AN=4;DP=8;ExcessHet=0.7918;FS=0.000;MLEAC=2;MLEAF=0.500;MQ=60.00;QD=12.71;SOR=2.833	GT:AD:DP:GQ:PL	0/0:5,0:5:15:0,15,114	1/1:0,3:3:9:71,9,0
NW_004756331.1	41195	.	C	T	307.21	PASS	AC=3;AF=0.75;AN=4;BaseQRankSum=0.180;ClippingRankSum=0.00;DP=22;ExcessHet=3.0103;FS=0.000;MLEAC=3;MLEAF=0.750;MQ=60.00;MQRankSum=0.00;QD=13.96;ReadPosRankSum=-6.470e-01;SOR=1.931	GT:AD:DP:GQ:PL	1/1:0,8:8:24:190,24,0	0/1:6,8:14:99:147,0,99
NW_004756331.1	41234	.	G	A	66.86	PASS	AC=2;AF=0.5;AN=4;DP=8;ExcessHet=0.7918;FS=0.000;MLEAC=2;MLEAF=0.500;MQ=60.00;QD=16.71;SOR=3.258	GT:AD:DP:GQ:PL	0/0:4,0:4:12:0,12,77	1/1:0,4:4:12:100,12,0
NW_004756331.1	41910	.	C	T	129.50	PASS	AC=2;AF=0.5;AN=4;DP=16;ExcessHet=3.0103;FS=0.000;MLEAC=3;MLEAF=0.750;MQ=60.00;QD=18.50;SOR=4.174	GT:AD:DP:GQ:PL	1/1:0,7:7:21:158,21,0	0/0:9,0:9:0:0,0,117
NW_004756331.1	44779	.	C	T	23.19	PASS	AC=2;AF=0.5;AN=4;DP=12;ExcessHet=3.0103;FS=0.000;MLEAC=2;MLEAF=1.00;MQ=60.00;QD=11.60;SOR=2.303	GT:AD:DP:GQ:PL	1/1:0,2:2:6:49,6,0	0/0:.:10:1
NW_004756331.1	45317	.	G	A	21.20	PASS	AC=2;AF=0.5;AN=4;DP=12;ExcessHet=3.0103;FS=0.000;MLEAC=2;MLEAF=1.00;MQ=60.00;QD=10.60;SOR=2.303	GT:AD:DP:GQ:PL	1/1:0,2:2:6:47,6,0	0/0:.:10:1
NW_004756342.1	6503	.	C	T	108.71	PASS	AC=2;AF=0.5;AN=4;DP=13;ExcessHet=3.0103;FS=0.000;MLEAC=2;MLEAF=1.00;MQ=60.00;QD=27.04;SOR=2.833	GT:AD:DP:GQ:PGT:PID:PL	1/1:0,3:3:9:1|1:6503_C_T:135,9,0	0/0:.:10:1
NW_004756342.1	6519	.	C	A	108.71	PASS	AC=2;AF=0.5;AN=4;DP=13;ExcessHet=3.0103;FS=0.000;MLEAC=2;MLEAF=1.00;MQ=60.00;QD=29.84;SOR=2.833	GT:AD:DP:GQ:PGT:PID:PL	1/1:0,3:3:9:1|1:6503_C_T:135,9,0	0/0:.:10:1
NW_004756357.1	176	.	A	G	108.71	PASS	AC=2;AF=0.5;AN=4;DP=13;ExcessHet=3.0103;FS=0.000;MLEAC=2;MLEAF=1.00;MQ=51.96;QD=31.54;SOR=2.833	GT:AD:DP:GQ:PGT:PID:PL	1/1:0,3:3:9:1|1:176_A_G:135,9,0	0/0:.:10:1
NW_004756357.1	189	.	C	A	108.71	PASS	AC=2;AF=0.5;AN=4;DP=13;ExcessHet=3.0103;FS=0.000;MLEAC=2;MLEAF=1.00;MQ=51.96;QD=28.16;SOR=2.833	GT:AD:DP:GQ:PGT:PID:PL	1/1:0,3:3:9:1|1:176_A_G:135,9,0	0/0:.:10:1
NW_004756375.1	16438	.	C	T	30.72	PASS	AC=2;AF=0.5;AN=4;DP=13;ExcessHet=3.0103;FS=0.000;MLEAC=2;MLEAF=1.00;MQ=51.96;QD=10.24;SOR=2.833	GT:AD:DP:GQ:PL	1/1:0,3:3:9:57,9,0	0/0:.:10:1
NW_004756375.1	16676	.	G	C	154.29	PASS	AC=3;AF=0.75;AN=4;BaseQRankSum=-1.282e+00;ClippingRankSum=0.00;DP=12;ExcessHet=3.0103;FS=0.000;MLEAC=3;MLEAF=0.750;MQ=60.00;MQRankSum=0.00;QD=12.86;ReadPosRankSum=-1.282e+00;SOR=2.670	GT:AD:DP:GQ:PL	1/1:0,6:6:18:137,18,0	0/1:2,4:6:29:47,0,29
NW_004756375.1	16718	.	G	A	82.86	PASS	AC=3;AF=0.75;AN=4;BaseQRankSum=1.65;ClippingRankSum=0.00;DP=8;ExcessHet=3.0103;FS=0.000;MLEAC=3;MLEAF=0.750;MQ=60.00;MQRankSum=0.00;QD=10.36;ReadPosRankSum=1.65;SOR=1.179	GT:AD:DP:GQ:PL	1/1:0,3:3:9:78,9,0	0/1:3,2:5:34:34,0,55
NW_004756375.1	17014	.	T	C	615.19	PASS	AC=3;AF=0.75;AN=4;BaseQRankSum=-4.315e+00;ClippingRankSum=0.00;DP=38;ExcessHet=3.0103;FS=0.000;MLEAC=3;MLEAF=0.750;MQ=60.00;MQRankSum=0.00;QD=16.19;ReadPosRankSum=-5.000e-02;SOR=2.303	GT:AD:DP:GQ:PL	1/1:0,18:18:54:444,54,0	0/1:9,11:20:99:201,0,163
NW_004756375.1	17074	.	G	A	463.19	PASS	AC=3;AF=0.75;AN=4;BaseQRankSum=-3.062e+00;ClippingRankSum=0.00;DP=30;ExcessHet=3.0103;FS=0.000;MLEAC=3;MLEAF=0.750;MQ=60.00;MQRankSum=0.00;QD=15.44;ReadPosRankSum=0.869;SOR=2.621	GT:AD:DP:GQ:PL	1/1:0,15:15:44:332,44,0	0/1:6,9:15:99:161,0,101
NW_004756375.1	17847	.	C	T	65.44	PASS	AC=3;AF=0.75;AN=4;BaseQRankSum=2.22;ClippingRankSum=0.00;DP=15;ExcessHet=3.0103;FS=0.000;MLEAC=3;MLEAF=0.750;MQ=60.00;MQRankSum=0.00;QD=4.36;ReadPosRankSum=1.47;SOR=0.399	GT:AD:DP:GQ:PL	1/1:0,2:2:6:49,6,0	0/1:9,4:13:45:45,0,175
NW_004756375.1	18621	.	T	C	304.20	PASS	AC=3;AF=0.75;AN=4;BaseQRankSum=-2.638e+00;ClippingRankSum=0.00;DP=19;ExcessHet=3.0103;FS=0.000;MLEAC=3;MLEAF=0.750;MQ=60.00;MQRankSum=0.00;QD=16.01;ReadPosRankSum=0.352;SOR=2.948	GT:AD:DP:GQ:PL	1/1:0,9:9:27:213,27,0	0/1:3,7:10:45:121,0,45
NW_004756375.1	18816	.	T	C	275.20	PASS	AC=3;AF=0.75;AN=4;BaseQRankSum=-2.655e+00;ClippingRankSum=0.00;DP=18;ExcessHet=3.0103;FS=0.000;MLEAC=3;MLEAF=0.750;MQ=60.00;MQRankSum=0.00;QD=15.29;ReadPosRankSum=-1.200e+00;SOR=2.303	GT:AD:DP:GQ:PL	1/1:0,9:9:27:213,27,0	0/1:4,5:9:72:92,0,72
NW_004756375.1	18957	.	A	G	485.36	PASS	AC=3;AF=0.75;AN=4;BaseQRankSum=2.95;ClippingRankSum=0.00;DP=27;ExcessHet=3.0103;FS=0.000;MLEAC=3;MLEAF=0.750;MQ=60.00;MQRankSum=0.00;QD=17.98;ReadPosRankSum=-1.098e+00;SOR=3.690	GT:AD:DP:GQ:PL	1/1:0,10:10:30:236,30,0	0/1:3,14:17:17:279,0,17
NW_004756375.1	19468	.	T	A	251.28	PASS	AC=3;AF=0.75;AN=4;BaseQRankSum=-2.287e+00;ClippingRankSum=0.00;DP=18;ExcessHet=3.0103;FS=0.000;MLEAC=3;MLEAF=0.750;MQ=60.00;MQRankSum=0.00;QD=13.96;ReadPosRankSum=0.253;SOR=3.500	GT:AD:DP:GQ:PL	1/1:0,8:8:23:168,23,0	0/1:2,8:10:21:113,0,21
NW_004756375.1	19714	.	G	A	167.60	PASS	AC=3;AF=0.75;AN=4;BaseQRankSum=-2.200e+00;ClippingRankSum=0.00;DP=13;ExcessHet=3.0103;FS=0.000;MLEAC=3;MLEAF=0.750;MQ=60.00;MQRankSum=0.00;QD=12.89;ReadPosRankSum=0.719;SOR=2.833	GT:AD:DP:GQ:PL	1/1:0,4:4:12:78,12,0	0/1:2,7:9:21:119,0,21
NW_004756375.1	20354	.	C	T	179.32	PASS	AC=3;AF=0.75;AN=4;BaseQRankSum=1.28;ClippingRankSum=0.00;DP=10;ExcessHet=3.0103;FS=0.000;MLEAC=3;MLEAF=0.750;MQ=60.00;MQRankSum=0.00;QD=17.93;ReadPosRankSum=-2.530e-01;SOR=3.258	GT:AD:DP:GQ:PL	1/1:0,5:5:15:124,15,0	0/1:1,4:5:9:84,0,9
NW_004756375.1	20810	.	T	G	95.45	PASS	AC=3;AF=0.75;AN=4;BaseQRankSum=-1.834e+00;ClippingRankSum=0.00;DP=8;ExcessHet=3.0103;FS=0.000;MLEAC=3;MLEAF=0.750;MQ=60.00;MQRankSum=0.00;QD=11.93;ReadPosRankSum=-1.282e+00;SOR=1.863	GT:AD:DP:GQ:PL	1/1:0,2:2:6:47,6,0	0/1:2,4:6:31:77,0,31
NW_004756375.1	20870	.	A	G	71.20	PASS	AC=1;AF=0.25;AN=4;BaseQRankSum=0.967;ClippingRankSum=0.00;DP=13;ExcessHet=3.0103;FS=0.000;MLEAC=1;MLEAF=0.500;MQ=60.00;MQRankSum=0.00;QD=23.73;ReadPosRankSum=0.967;SOR=1.179	GT:AD:DP:GQ:PGT:PID:PL	0/0:.:10:1	0/1:1,2:3:55:0|1:20870_A_G:98,0,55
NW_004756375.1	20879	.	T	C	71.20	PASS	AC=1;AF=0.25;AN=4;BaseQRankSum=-1.645e+00;ClippingRankSum=0.00;DP=15;ExcessHet=3.0103;FS=0.000;MLEAC=1;MLEAF=0.500;MQ=60.00;MQRankSum=0.00;QD=14.24;ReadPosRankSum=0.842;SOR=1.022	GT:AD:DP:GQ:PGT:PID:PL	0/0:.:10:1	0/1:2,3:5:55:0|1:20870_A_G:98,0,55
NW_004756375.1	24272	.	A	G	217.28	PASS	AC=3;AF=0.75;AN=4;BaseQRankSum=-2.515e+00;ClippingRankSum=0.00;DP=15;ExcessHet=3.0103;FS=0.000;MLEAC=3;MLEAF=0.750;MQ=60.00;MQRankSum=0.00;QD=14.49;ReadPosRankSum=1.09;SOR=1.179	GT:AD:DP:GQ:PL	1/1:0,6:6:18:145,18,0	0/1:3,6:9:50:102,0,50
NW_004756375.1	24459	.	G	A	259.21	PASS	AC=3;AF=0.75;AN=4;BaseQRankSum=1.12;ClippingRankSum=0.00;DP=19;ExcessHet=3.0103;FS=0.000;MLEAC=3;MLEAF=0.750;MQ=60.00;MQRankSum=0.00;QD=13.64;ReadPosRankSum=0.748;SOR=1.609	GT:AD:DP:GQ:PL	1/1:0,8:8:24:198,24,0	0/1:6,5:11:91:91,0,121
NW_004756375.1	24735	.	G	A	299.19	PASS	AC=3;AF=0.75;AN=4;BaseQRankSum=3.27;ClippingRankSum=0.00;DP=22;ExcessHet=3.0103;FS=0.000;MLEAC=3;MLEAF=0.750;MQ=60.00;MQRankSum=0.00;QD=13.60;ReadPosRankSum=1.99;SOR=1.931	GT:AD:DP:GQ:PL	1/1:0,10:10:29:217,29,0	0/1:6,6:12:99:112,0,106
NW_004756375.1	24806	.	C	T	422.45	PASS	AC=3;AF=0.75;AN=4;BaseQRankSum=2.29;ClippingRankSum=0.00;DP=22;ExcessHet=3.0103;FS=0.000;MLEAC=3;MLEAF=0.750;MQ=60.00;MQRankSum=0.00;QD=19.20;ReadPosRankSum=-4.310e-01;SOR=3.912	GT:AD:DP:GQ:PL	1/1:0,12:12:36:284,36,0	0/1:2,8:10:15:168,0,15
NW_004756375.1	24989	.	A	G	307.19	PASS	AC=3;AF=0.75;AN=4;BaseQRankSum=-1.020e+00;ClippingRankSum=0.00;DP=24;ExcessHet=3.0103;FS=0.000;MLEAC=3;MLEAF=0.750;MQ=60.00;MQRankSum=0.00;QD=12.80;ReadPosRankSum=0.874;SOR=1.519	GT:AD:DP:GQ:PL	1/1:0,10:10:30:237,30,0	0/1:8,6:14:99:100,0,155
NW_004756375.1	25069	.	A	G	140.54	PASS	AC=3;AF=0.75;AN=4;BaseQRankSum=0.00;ClippingRankSum=0.00;DP=14;ExcessHet=3.0103;FS=0.000;MLEAC=3;MLEAF=0.750;MQ=60.00;MQRankSum=0.00;QD=10.04;ReadPosRankSum=0.497;SOR=1.329	GT:AD:DP:GQ:PL	1/1:0,4:4:12:81,12,0	0/1:5,5:10:89:89,0,89
NW_004756375.1	25305	.	C	T	284.20	PASS	AC=3;AF=0.75;AN=4;BaseQRankSum=0.558;ClippingRankSum=0.00;DP=29;ExcessHet=3.0103;FS=0.000;MLEAC=3;MLEAF=0.750;MQ=60.00;MQRankSum=0.00;QD=10.53;ReadPosRankSum=1.63;SOR=1.688	GT:AD:DP:GQ:PL	1/1:0,9:9:26:176,26,0	0/1:9,9:20:99:138,0,157
NW_004756375.1	26135	.	G	A	873.19	PASS	AC=3;AF=0.75;AN=4;BaseQRankSum=1.15;ClippingRankSum=0.00;DP=46;ExcessHet=3.0103;FS=0.000;MLEAC=3;MLEAF=0.750;MQ=60.00;MQRankSum=0.00;QD=18.98;ReadPosRankSum=0.535;SOR=2.540	GT:AD:DP:GQ:PL	1/1:0,23:23:69:545,69,0	0/1:5,18:23:49:358,0,49
NW_004756375.1	27339	.	G	T	651.19	PASS	AC=3;AF=0.75;AN=4;BaseQRankSum=1.18;ClippingRankSum=0.00;DP=39;ExcessHet=3.0103;FS=0.000;MLEAC=3;MLEAF=0.750;MQ=60.00;MQRankSum=0.00;QD=16.70;ReadPosRankSum=0.326;SOR=3.556	GT:AD:DP:GQ:PL	1/1:0,17:17:49:343,49,0	0/1:5,17:22:39:338,0,39
NW_004756375.1	27407	.	G	A	844.19	PASS	AC=3;AF=0.75;AN=4;BaseQRankSum=4.96;ClippingRankSum=0.00;DP=48;ExcessHet=3.0103;FS=0.000;MLEAC=3;MLEAF=0.750;MQ=60.00;MQRankSum=0.00;QD=17.59;ReadPosRankSum=-1.710e-01;SOR=2.833	GT:AD:DP:GQ:PL	1/1:0,19:19:56:461,56,0	0/1:9,20:29:99:413,0,113
NW_004756375.1	27698	.	G	A	658.19	PASS	AC=3;AF=0.75;AN=4;BaseQRankSum=0.00;ClippingRankSum=0.00;DP=40;ExcessHet=3.0103;FS=0.000;MLEAC=3;MLEAF=0.750;MQ=60.00;MQRankSum=0.00;QD=16.45;ReadPosRankSum=-1.117e+00;SOR=2.419	GT:AD:DP:GQ:PL	1/1:0,22:22:66:528,66,0	0/1:9,9:18:99:160,0,150
NW_004756375.1	27916	.	A	G	1137.19	PASS	AC=3;AF=0.75;AN=4;BaseQRankSum=-4.778e+00;ClippingRankSum=0.00;DP=62;ExcessHet=3.0103;FS=8.893;MLEAC=3;MLEAF=0.750;MQ=60.00;MQRankSum=0.00;QD=18.34;ReadPosRankSum=0.552;SOR=5.247	GT:AD:DP:GQ:PL	1/1:0,30:30:89:695,89,0	0/1:8,24:32:99:472,0,103
NW_004756375.1	28742	.	CGT	C	355.84	PASS	AC=2;AF=0.5;AN=4;DP=14;ExcessHet=0.7918;FS=0.000;MLEAC=2;MLEAF=0.500;MQ=60.00;QD=37.01;SOR=4.615	GT:AD:DP:GQ:PGT:PID:PL	1/1:0,9:9:27:1|1:28742_CGT_C:397,27,0	0/0:5,0:5:6:.:.:0,6,90
NW_004756375.1	28755	.	C	CTCTCT	359.41	PASS	AC=2;AF=0.5;AN=4;DP=13;ExcessHet=3.0103;FS=0.000;MLEAC=3;MLEAF=0.750;MQ=60.00;QD=31.67;SOR=4.615	GT:AD:DP:GQ:PGT:PID:PL	1/1:0,9:9:27:1|1:28742_CGT_C:397,27,0	0/0:4,0:4:0:.:.:0,0,51
NW_004756375.1	29379	.	C	T	22.20	PASS	AC=2;AF=0.5;AN=4;DP=12;ExcessHet=3.0103;FS=0.000;MLEAC=2;MLEAF=1.00;MQ=48.99;QD=11.10;SOR=2.303	GT:AD:DP:GQ:PL	1/1:0,2:2:6:48,6,0	0/0:.:10:1
NW_004756375.1	30008	.	A	G	21.20	PASS	AC=2;AF=0.5;AN=4;DP=12;ExcessHet=3.0103;FS=0.000;MLEAC=2;MLEAF=1.00;MQ=48.99;QD=10.60;SOR=2.303	GT:AD:DP:GQ:PL	1/1:0,2:2:6:47,6,0	0/0:.:10:1
NW_004756375.1	32808	.	T	C	332.19	PASS	AC=3;AF=0.75;AN=4;BaseQRankSum=-2.327e+00;ClippingRankSum=0.00;DP=26;ExcessHet=3.0103;FS=0.000;MLEAC=3;MLEAF=0.750;MQ=60.00;MQRankSum=0.00;QD=12.78;ReadPosRankSum=0.530;SOR=1.112	GT:AD:DP:GQ:PL	1/1:0,11:11:31:194,31,0	0/1:6,9:15:99:168,0,104
NW_004756375.1	33241	.	C	T	775.19	PASS	AC=3;AF=0.75;AN=4;BaseQRankSum=2.90;ClippingRankSum=0.00;DP=52;ExcessHet=3.0103;FS=5.699;MLEAC=3;MLEAF=0.750;MQ=60.00;MQRankSum=0.00;QD=14.91;ReadPosRankSum=1.50;SOR=3.467	GT:AD:DP:GQ:PL	1/1:0,21:21:62:492,62,0	0/1:14,17:31:99:313,0,244
NW_004756375.1	33788	.	A	G	550.19	PASS	AC=3;AF=0.75;AN=4;BaseQRankSum=0.662;ClippingRankSum=0.00;DP=40;ExcessHet=3.0103;FS=0.000;MLEAC=3;MLEAF=0.750;MQ=60.00;MQRankSum=0.00;QD=13.75;ReadPosRankSum=-3.029e+00;SOR=1.788	GT:AD:DP:GQ:PL	1/1:0,15:15:45:358,45,0	0/1:12,13:25:99:222,0,183
NW_004756375.1	34953	.	GC	G	52.19	PASS	AC=2;AF=0.5;AN=4;DP=3;ExcessHet=0.7918;FS=0.000;MLEAC=3;MLEAF=0.750;MQ=60.00;QD=26.10;SOR=2.303	GT:AD:DP:GQ:PGT:PID:PL	1/1:0,2:2:6:1|1:34953_GC_G:90,6,0	0/0:1,0:1:3:.:.:0,3,21
NW_004756375.1	34961	.	A	T	61.23	PASS	AC=2;AF=0.5;AN=4;DP=3;ExcessHet=0.7918;FS=0.000;MLEAC=3;MLEAF=0.750;MQ=60.00;QD=30.61;SOR=2.303	GT:AD:DP:GQ:PGT:PID:PL	1/1:0,2:2:6:1|1:34953_GC_G:90,6,0	0/0:1,0:1:3:.:.:0,3,21
NW_004756375.1	35017	.	G	T	89.47	PASS	AC=3;AF=0.75;AN=4;BaseQRankSum=0.524;ClippingRankSum=0.00;DP=7;ExcessHet=3.0103;FS=3.979;MLEAC=3;MLEAF=0.750;MQ=60.00;MQRankSum=0.00;QD=12.78;ReadPosRankSum=-1.282e+00;SOR=2.225	GT:AD:DP:GQ:PL	1/1:0,2:2:6:49,6,0	0/1:1,4:5:8:68,0,8
NW_004756375.1	35089	.	T	C	645.19	PASS	AC=3;AF=0.75;AN=4;BaseQRankSum=-3.588e+00;ClippingRankSum=0.00;DP=25;ExcessHet=3.0103;FS=2.782;MLEAC=3;MLEAF=0.750;MQ=60.00;MQRankSum=0.00;QD=25.81;ReadPosRankSum=-1.890e-01;SOR=0.160	GT:AD:DP:GQ:PGT:PID:PL	1/1:0,11:11:33:1|1:35089_T_C:458,33,0	0/1:8,6:14:99:0|1:35089_T_C:217,0,318
NW_004756375.1	35091	.	T	A	645.19	PASS	AC=3;AF=0.75;AN=4;BaseQRankSum=-1.938e+00;ClippingRankSum=0.00;DP=25;ExcessHet=3.0103;FS=2.782;MLEAC=3;MLEAF=0.750;MQ=60.00;MQRankSum=0.00;QD=25.81;ReadPosRankSum=0.044;SOR=0.160	GT:AD:DP:GQ:PGT:PID:PL	1/1:0,11:11:33:1|1:35089_T_C:458,33,0	0/1:8,6:14:99:0|1:35089_T_C:217,0,318
NW_004756375.1	35195	.	TA	T	66.40	PASS	AC=3;AF=0.75;AN=4;BaseQRankSum=-1.559e+00;ClippingRankSum=0.00;DP=11;ExcessHet=3.0103;FS=0.000;MLEAC=3;MLEAF=0.750;MQ=60.00;MQRankSum=0.00;QD=6.04;ReadPosRankSum=2.45;SOR=0.859	GT:AD:DP:GQ:PL	1/1:0,2:2:6:42,6,0	0/1:5,4:9:62:62,0,98
NW_004756375.1	35435	.	G	A	523.19	PASS	AC=3;AF=0.75;AN=4;BaseQRankSum=1.45;ClippingRankSum=0.00;DP=33;ExcessHet=3.0103;FS=0.000;MLEAC=3;MLEAF=0.750;MQ=60.00;MQRankSum=0.00;QD=15.85;ReadPosRankSum=1.05;SOR=2.517	GT:AD:DP:GQ:PL	1/1:0,12:12:36:283,36,0	0/1:7,14:21:82:270,0,82
NW_004756375.1	35536	.	ATTCCTGGT	A	992.15	PASS	AC=3;AF=0.75;AN=4;BaseQRankSum=-1.138e+00;ClippingRankSum=0.00;DP=48;ExcessHet=3.0103;FS=0.000;MLEAC=3;MLEAF=0.750;MQ=60.00;MQRankSum=0.00;QD=20.67;ReadPosRankSum=3.17;SOR=0.776	GT:AD:DP:GQ:PL	1/1:0,15:15:47:678,47,0	0/1:23,10:33:99:353,0,1960
NW_004756375.1	35666	.	TA	T	1024.16	PASS	AC=3;AF=0.75;AN=4;BaseQRankSum=-5.830e-01;ClippingRankSum=0.00;DP=35;ExcessHet=3.0103;FS=0.000;MLEAC=3;MLEAF=0.750;MQ=60.00;MQRankSum=0.00;QD=29.26;ReadPosRankSum=-1.695e+00;SOR=2.368	GT:AD:DP:GQ:PGT:PID:PL	1/1:0,9:9:27:1|1:35666_TA_T:342,27,0	0/1:8,18:26:99:0|1:35666_TA_T:721,0,228
NW_004756375.1	35690	.	A	C	1080.19	PASS	AC=3;AF=0.75;AN=4;BaseQRankSum=-4.260e-01;ClippingRankSum=0.00;DP=45;ExcessHet=3.0103;FS=0.000;MLEAC=3;MLEAF=0.750;MQ=60.00;MQRankSum=0.00;QD=24.00;ReadPosRankSum=3.45;SOR=1.880	GT:AD:DP:GQ:PGT:PID:PL	1/1:0,10:10:30:1|1:35666_TA_T:365,30,0	0/1:13,22:35:99:0|1:35666_TA_T:745,0,340
NW_004756375.1	35760	.	G	A	328.21	PASS	AC=3;AF=0.75;AN=4;BaseQRankSum=-4.426e+00;ClippingRankSum=0.00;DP=41;ExcessHet=3.0103;FS=3.118;MLEAC=3;MLEAF=0.750;MQ=60.00;MQRankSum=0.00;QD=8.01;ReadPosRankSum=0.740;SOR=0.188	GT:AD:DP:GQ:PL	1/1:0,8:8:24:182,24,0	0/1:21,12:33:99:176,0,407
NW_004756375.1	35825	.	C	T	797.19	PASS	AC=3;AF=0.75;AN=4;BaseQRankSum=4.21;ClippingRankSum=0.00;DP=56;ExcessHet=3.0103;FS=2.648;MLEAC=3;MLEAF=0.750;MQ=60.00;MQRankSum=0.00;QD=14.24;ReadPosRankSum=0.545;SOR=1.697	GT:AD:DP:GQ:PL	1/1:0,28:28:83:664,83,0	0/1:18,10:28:99:163,0,341
NW_004756375.1	36230	.	A	T	38.87	PASS	AC=1;AF=0.25;AN=4;BaseQRankSum=0.00;ClippingRankSum=0.00;DP=13;ExcessHet=3.0103;FS=0.000;MLEAC=2;MLEAF=0.500;MQ=60.00;MQRankSum=0.00;QD=3.89;ReadPosRankSum=-1.559e+00;SOR=0.412	GT:AD:DP:GQ:PL	0/0:3,0:3:0:0,0,24	0/1:6,4:10:65:65,0,112
NW_004756375.1	38408	.	G	T	57.46	PASS	AC=2;AF=0.5;AN=4;DP=14;ExcessHet=3.0103;FS=0.000;MLEAC=2;MLEAF=1.00;MQ=65.19;QD=14.37;SOR=3.258	GT:AD:DP:GQ:PL	0/0:.:10:1	1/1:0,4:4:12:84,12,0
NW_004756375.1	41422	.	G	A	32.71	PASS	AC=2;AF=0.5;AN=4;DP=13;ExcessHet=3.0103;FS=0.000;MLEAC=2;MLEAF=1.00;MQ=60.00;QD=10.90;SOR=2.833	GT:AD:DP:GQ:PL	0/0:.:10:1	1/1:0,3:3:9:59,9,0
NW_004756375.1	42815	.	C	G	21.20	PASS	AC=2;AF=0.5;AN=4;DP=12;ExcessHet=3.0103;FS=0.000;MLEAC=2;MLEAF=1.00;MQ=60.00;QD=10.60;SOR=2.303	GT:AD:DP:GQ:PL	0/0:.:10:1	1/1:0,2:2:6:47,6,0
NW_004756375.1	42999	.	A	G	64.17	PASS	AC=2;AF=0.5;AN=4;DP=12;ExcessHet=3.0103;FS=0.000;MLEAC=2;MLEAF=1.00;MQ=60.00;QD=32.08;SOR=2.303	GT:AD:DP:GQ:PGT:PID:PL	1/1:0,2:2:6:1|1:42999_A_G:90,6,0	0/0:.:10:1
NW_004756375.1	43004	.	C	CCTGT	55.13	PASS	AC=2;AF=0.5;AN=4;DP=12;ExcessHet=3.0103;FS=0.000;MLEAC=2;MLEAF=1.00;MQ=60.00;QD=27.57;SOR=2.303	GT:AD:DP:GQ:PGT:PID:PL	1/1:0,2:2:6:1|1:42999_A_G:90,6,0	0/0:.:10:1
NW_004756375.1	46488	.	A	G	64.17	PASS	AC=2;AF=0.5;AN=4;DP=12;ExcessHet=3.0103;FS=0.000;MLEAC=2;MLEAF=1.00;MQ=48.99;QD=32.08;SOR=0.693	GT:AD:DP:GQ:PGT:PID:PL	1/1:0,2:2:6:1|1:46468_C_T:90,6,0	0/0:.:10:1
NW_004756375.1	46489	.	C	G	64.17	PASS	AC=2;AF=0.5;AN=4;DP=12;ExcessHet=3.0103;FS=0.000;MLEAC=2;MLEAF=1.00;MQ=48.99;QD=32.08;SOR=0.693	GT:AD:DP:GQ:PGT:PID:PL	1/1:0,2:2:6:1|1:46468_C_T:90,6,0	0/0:.:10:1
NW_004756375.1	46849	.	A	C	47.20	PASS	AC=1;AF=0.25;AN=4;BaseQRankSum=-2.189e+00;ClippingRankSum=0.00;DP=17;ExcessHet=3.0103;FS=0.000;MLEAC=1;MLEAF=0.500;MQ=60.00;MQRankSum=0.00;QD=6.74;ReadPosRankSum=0.180;SOR=0.223	GT:AD:DP:GQ:PL	0/0:.:10:1	0/1:3,4:7:53:74,0,53
NW_004756375.1	46976	.	C	T	797.19	PASS	AC=3;AF=0.75;AN=4;BaseQRankSum=-7.320e-01;ClippingRankSum=0.00;DP=51;ExcessHet=3.0103;FS=0.000;MLEAC=3;MLEAF=0.750;MQ=60.42;MQRankSum=0.00;QD=15.63;ReadPosRankSum=1.35;SOR=2.004	GT:AD:DP:GQ:PL	1/1:0,25:25:74:621,74,0	0/1:14,12:26:99:206,0,249
NW_004756375.1	47027	.	T	C	1477.19	PASS	AC=3;AF=0.75;AN=4;BaseQRankSum=-4.222e+00;ClippingRankSum=0.00;DP=57;ExcessHet=3.0103;FS=0.000;MLEAC=3;MLEAF=0.750;MQ=60.00;MQRankSum=0.00;QD=25.92;ReadPosRankSum=0.272;SOR=2.428	GT:AD:DP:GQ:PGT:PID:PL	1/1:0,27:27:81:1|1:47027_T_C:958,81,0	0/1:13,17:30:99:0|1:47027_T_C:549,0,419
NW_004756375.1	47045	.	G	A	1391.19	PASS	AC=3;AF=0.75;AN=4;BaseQRankSum=-1.233e+00;ClippingRankSum=0.00;DP=47;ExcessHet=3.0103;FS=0.000;MLEAC=3;MLEAF=0.750;MQ=60.00;MQRankSum=0.00;QD=29.60;ReadPosRankSum=0.298;SOR=2.352	GT:AD:DP:GQ:PGT:PID:PL	1/1:0,19:19:66:1|1:47027_T_C:846,66,0	0/1:11,17:28:99:0|1:47027_T_C:575,0,393
NW_004756375.1	49061	.	T	G	64.17	PASS	AC=2;AF=0.5;AN=4;DP=12;ExcessHet=3.0103;FS=0.000;MLEAC=2;MLEAF=1.00;MQ=34.64;QD=32.08;SOR=2.303	GT:AD:DP:GQ:PGT:PID:PL	0/0:.:10:1	1/1:0,2:2:6:1|1:49061_T_G:90,6,0
NW_004756375.1	49079	.	A	T	87.71	PASS	AC=2;AF=0.5;AN=4;DP=13;ExcessHet=3.0103;FS=0.000;MLEAC=2;MLEAF=1.00;MQ=31.33;QD=29.24;SOR=2.833	GT:AD:DP:GQ:PGT:PID:PL	0/0:.:10:1	1/1:0,3:3:9:1|1:49061_T_G:114,9,0
NW_004756384.1	215	.	C	G	21.20	PASS	AC=2;AF=0.5;AN=4;DP=12;ExcessHet=3.0103;FS=0.000;MLEAC=2;MLEAF=1.00;MQ=60.00;QD=10.60;SOR=2.303	GT:AD:DP:GQ:PL	0/0:.:10:1	1/1:0,2:2:6:47,6,0
NW_004756386.1	79328	.	C	A	141.46	PASS	AC=2;AF=0.5;AN=4;DP=14;ExcessHet=3.0103;FS=0.000;MLEAC=2;MLEAF=1.00;MQ=53.67;QD=31.15;SOR=3.258	GT:AD:DP:GQ:PGT:PID:PL	1/1:0,4:4:12:1|1:79328_C_A:168,12,0	0/0:.:10:1
NW_004756386.1	79824	.	T	C	23.19	PASS	AC=2;AF=0.5;AN=4;DP=12;ExcessHet=3.0103;FS=0.000;MLEAC=2;MLEAF=1.00;MQ=42.43;QD=11.60;SOR=2.303	GT:AD:DP:GQ:PL	0/0:.:10:1	1/1:0,2:2:6:49,6,0
NW_004756386.1	80603	.	C	A	23.19	PASS	AC=2;AF=0.5;AN=4;DP=12;ExcessHet=3.0103;FS=0.000;MLEAC=2;MLEAF=1.00;MQ=48.99;QD=11.60;SOR=2.303	GT:AD:DP:GQ:PL	1/1:0,2:2:6:49,6,0	0/0:.:10:1
NW_004756386.1	80661	.	G	A	23.88	PASS	AC=1;AF=0.25;AN=4;BaseQRankSum=2.37;ClippingRankSum=0.00;DP=13;ExcessHet=3.0103;FS=0.000;MLEAC=2;MLEAF=0.500;MQ=60.00;MQRankSum=0.00;QD=2.99;ReadPosRankSum=0.414;SOR=1.270	GT:AD:DP:GQ:PL	0/0:5,0:5:0:0,0,67	0/1:5,3:8:50:50,0,91
NW_004756386.1	80984	.	A	G	21.20	PASS	AC=2;AF=0.5;AN=4;DP=12;ExcessHet=3.0103;FS=0.000;MLEAC=2;MLEAF=1.00;MQ=48.99;QD=10.60;SOR=2.303	GT:AD:DP:GQ:PL	1/1:0,2:2:6:47,6,0	0/0:.:10:1
NW_004756386.1	81019	.	T	C	20.21	PASS	AC=2;AF=0.5;AN=4;DP=12;ExcessHet=3.0103;FS=0.000;MLEAC=2;MLEAF=1.00;MQ=42.43;QD=10.11;SOR=2.303	GT:AD:DP:GQ:PL	1/1:0,2:2:6:46,6,0	0/0:.:10:1
NW_004756386.1	82730	.	GA	G	108.42	PASS	AC=2;AF=0.5;AN=4;DP=14;ExcessHet=3.0103;FS=0.000;MLEAC=2;MLEAF=1.00;MQ=53.67;QD=27.11;SOR=3.258	GT:AD:DP:GQ:PL	0/0:.:10:1	1/1:0,4:4:12:144,12,0
NW_004756386.1	83897	.	T	C	42.71	PASS	AC=2;AF=0.5;AN=4;DP=13;ExcessHet=3.0103;FS=0.000;MLEAC=2;MLEAF=1.00;MQ=60.00;QD=14.24;SOR=2.833	GT:AD:DP:GQ:PL	0/0:.:10:1	1/1:0,3:3:9:69,9,0
NW_004756386.1	83908	.	A	T	49.71	PASS	AC=2;AF=0.5;AN=4;DP=13;ExcessHet=3.0103;FS=0.000;MLEAC=2;MLEAF=1.00;MQ=51.96;QD=16.57;SOR=2.833	GT:AD:DP:GQ:PL	0/0:.:10:1	1/1:0,3:3:9:76,9,0
NW_004756387.1	10363	.	T	A	64.17	PASS	AC=2;AF=0.5;AN=4;DP=12;ExcessHet=3.0103;FS=0.000;MLEAC=2;MLEAF=1.00;MQ=48.99;QD=32.08;SOR=2.303	GT:AD:DP:GQ:PGT:PID:PL	1/1:0,2:2:6:1|1:10308_T_A:90,6,0	0/0:.:10:1
NW_004756387.1	23573	.	C	T	47.71	PASS	AC=2;AF=0.5;AN=4;DP=13;ExcessHet=3.0103;FS=0.000;MLEAC=2;MLEAF=1.00;MQ=60.00;QD=15.90;SOR=2.833	GT:AD:DP:GQ:PL	0/0:.:10:1	1/1:0,3:3:9:74,9,0
NW_004756387.1	23598	.	A	T	47.71	PASS	AC=2;AF=0.5;AN=4;DP=13;ExcessHet=3.0103;FS=0.000;MLEAC=2;MLEAF=1.00;MQ=60.00;QD=15.90;SOR=2.833	GT:AD:DP:GQ:PL	0/0:.:10:1	1/1:0,3:3:9:74,9,0
NW_004756387.1	30428	.	A	C	52.17	PASS	AC=2;AF=0.5;AN=4;DP=12;ExcessHet=3.0103;FS=0.000;MLEAC=2;MLEAF=1.00;MQ=48.99;QD=26.08;SOR=2.303	GT:AD:DP:GQ:PGT:PID:PL	1/1:0,2:2:6:1|1:30428_A_C:78,6,0	0/0:.:10:1
NW_004756387.1	30436	.	G	A	52.17	PASS	AC=2;AF=0.5;AN=4;DP=12;ExcessHet=3.0103;FS=0.000;MLEAC=2;MLEAF=1.00;MQ=48.99;QD=26.08;SOR=2.303	GT:AD:DP:GQ:PGT:PID:PL	1/1:0,2:2:6:1|1:30428_A_C:78,6,0	0/0:.:10:1
NW_004756390.1	758	.	G	T	47.71	PASS	AC=2;AF=0.5;AN=4;DP=13;ExcessHet=3.0103;FS=0.000;MLEAC=2;MLEAF=1.00;MQ=46.48;QD=15.90;SOR=2.833	GT:AD:DP:GQ:PL	0/0:.:10:1	1/1:0,3:3:9:74,9,0
NW_004756398.1	43330	.	T	TAA	24.15	PASS	AC=2;AF=0.5;AN=4;DP=12;ExcessHet=3.0103;FS=0.000;MLEAC=2;MLEAF=1.00;MQ=70.00;QD=12.07;SOR=2.303	GT:AD:DP:GQ:PL	0/0:.:10:1	1/1:0,2:2:6:59,6,0
NW_004756409.1	1787	.	ATAGGCAC	A	34.13	PASS	AC=2;AF=0.5;AN=4;DP=12;ExcessHet=3.0103;FS=0.000;MLEAC=2;MLEAF=1.00;MQ=65.19;QD=17.07;SOR=2.303	GT:AD:DP:GQ:PL	0/0:.:10:1	1/1:0,2:2:6:69,6,0
NW_004756409.1	1855	.	A	T	44.71	PASS	AC=2;AF=0.5;AN=4;DP=13;ExcessHet=3.0103;FS=0.000;MLEAC=2;MLEAF=1.00;MQ=46.48;QD=14.90;SOR=2.833	GT:AD:DP:GQ:PL	1/1:0,3:3:9:71,9,0	0/0:.:10:1
NW_004756409.1	1992	.	A	G	20.21	PASS	AC=2;AF=0.5;AN=4;DP=12;ExcessHet=3.0103;FS=0.000;MLEAC=2;MLEAF=1.00;MQ=48.99;QD=10.11;SOR=2.303	GT:AD:DP:GQ:PL	1/1:0,2:2:6:46,6,0	0/0:.:10:1
NW_004756409.1	2839	.	T	A	42.17	PASS	AC=2;AF=0.5;AN=4;DP=12;ExcessHet=3.0103;FS=0.000;MLEAC=2;MLEAF=1.00;MQ=60.00;QD=21.09;SOR=2.303	GT:AD:DP:GQ:PGT:PID:PL	0/0:.:10:1	1/1:0,2:2:6:1|1:2839_T_A:68,6,0
NW_004756409.1	7505	.	GTGTT	G	99.67	PASS	AC=2;AF=0.5;AN=4;DP=13;ExcessHet=3.0103;FS=0.000;MLEAC=2;MLEAF=1.00;MQ=60.00;QD=33.22;SOR=2.833	GT:AD:DP:GQ:PL	1/1:0,3:3:9:135,9,0	0/0:.:10:1
NW_004756409.1	17878	.	C	T	21.20	PASS	AC=2;AF=0.5;AN=4;DP=12;ExcessHet=3.0103;FS=0.000;MLEAC=2;MLEAF=1.00;MQ=60.00;QD=10.60;SOR=2.303	GT:AD:DP:GQ:PL	1/1:0,2:2:6:47,6,0	0/0:.:10:1
NW_004756409.1	19852	.	C	T	29.18	PASS	AC=2;AF=0.5;AN=4;DP=12;ExcessHet=3.0103;FS=0.000;MLEAC=2;MLEAF=1.00;MQ=37.95;QD=14.59;SOR=2.303	GT:AD:DP:GQ:PGT:PID:PL	0/0:.:10:1	1/1:0,2:2:6:1|1:19834_A_T:55,6,0
NW_004756409.1	20202	.	G	T	96.33	PASS	AC=2;AF=0.5;AN=4;DP=15;ExcessHet=3.0103;FS=0.000;MLEAC=2;MLEAF=1.00;MQ=54.77;QD=19.27;SOR=3.611	GT:AD:DP:GQ:PL	0/0:.:10:1	1/1:0,5:5:15:123,15,0
NW_004756409.1	20240	.	C	A	23.19	PASS	AC=2;AF=0.5;AN=4;DP=12;ExcessHet=3.0103;FS=0.000;MLEAC=2;MLEAF=1.00;MQ=60.00;QD=11.60;SOR=2.303	GT:AD:DP:GQ:PL	0/0:.:10:1	1/1:0,2:2:6:49,6,0
NW_004756409.1	21017	.	T	G	96.71	PASS	AC=2;AF=0.5;AN=4;DP=13;ExcessHet=3.0103;FS=0.000;MLEAC=2;MLEAF=1.00;MQ=60.00;QD=32.24;SOR=2.833	GT:AD:DP:GQ:PGT:PID:PL	1/1:0,3:3:9:1|1:21017_T_G:123,9,0	0/0:.:10:1
NW_004756409.1	21020	.	C	T	96.71	PASS	AC=2;AF=0.5;AN=4;DP=13;ExcessHet=3.0103;FS=0.000;MLEAC=2;MLEAF=1.00;MQ=60.00;QD=32.24;SOR=2.833	GT:AD:DP:GQ:PGT:PID:PL	1/1:0,3:3:9:1|1:21017_T_G:123,9,0	0/0:.:10:1
NW_004756409.1	22022	.	C	T	64.17	PASS	AC=2;AF=0.5;AN=4;DP=12;ExcessHet=3.0103;FS=0.000;MLEAC=2;MLEAF=1.00;MQ=48.99;QD=32.08;SOR=2.303	GT:AD:DP:GQ:PGT:PID:PL	1/1:0,2:2:6:1|1:22022_C_T:90,6,0	0/0:.:10:1
NW_004756409.1	22023	.	C	G	64.17	PASS	AC=2;AF=0.5;AN=4;DP=12;ExcessHet=3.0103;FS=0.000;MLEAC=2;MLEAF=1.00;MQ=48.99;QD=32.08;SOR=2.303	GT:AD:DP:GQ:PGT:PID:PL	1/1:0,2:2:6:1|1:22022_C_T:90,6,0	0/0:.:10:1
NW_004756409.1	22265	.	G	C	41.71	PASS	AC=2;AF=0.5;AN=4;DP=13;ExcessHet=3.0103;FS=0.000;MLEAC=2;MLEAF=1.00;MQ=51.96;QD=13.90;SOR=2.833	GT:AD:DP:GQ:PL	0/0:.:10:1	1/1:0,3:3:9:68,9,0
NW_004756409.1	22345	.	A	G	82.71	PASS	AC=2;AF=0.5;AN=4;DP=13;ExcessHet=3.0103;FS=0.000;MLEAC=2;MLEAF=1.00;MQ=51.96;QD=27.57;SOR=2.833	GT:AD:DP:GQ:PGT:PID:PL	1/1:0,3:3:9:1|1:22345_A_G:109,9,0	0/0:.:10:1
NW_004756409.1	22353	.	A	C	82.71	PASS	AC=2;AF=0.5;AN=4;DP=13;ExcessHet=3.0103;FS=0.000;MLEAC=2;MLEAF=1.00;MQ=51.96;QD=27.57;SOR=2.833	GT:AD:DP:GQ:PGT:PID:PL	1/1:0,3:3:9:1|1:22345_A_G:109,9,0	0/0:.:10:1
NW_004756409.1	22407	.	C	T	21.20	PASS	AC=2;AF=0.5;AN=4;DP=12;ExcessHet=3.0103;FS=0.000;MLEAC=2;MLEAF=1.00;MQ=48.99;QD=10.60;SOR=2.303	GT:AD:DP:GQ:PL	0/0:.:10:1	1/1:0,2:2:6:47,6,0
NW_004756409.1	22481	.	G	A	23.19	PASS	AC=2;AF=0.5;AN=4;DP=12;ExcessHet=3.0103;FS=0.000;MLEAC=2;MLEAF=1.00;MQ=60.00;QD=11.60;SOR=2.303	GT:AD:DP:GQ:PL	0/0:.:10:1	1/1:0,2:2:6:49,6,0
NW_004756409.1	23005	.	A	T	45.71	PASS	AC=2;AF=0.5;AN=4;DP=13;ExcessHet=3.0103;FS=0.000;MLEAC=2;MLEAF=1.00;MQ=51.96;QD=15.24;SOR=2.833	GT:AD:DP:GQ:PL	1/1:0,3:3:9:72,9,0	0/0:.:10:1
NW_004756409.1	23041	.	C	T	20.21	PASS	AC=2;AF=0.5;AN=4;DP=12;ExcessHet=3.0103;FS=0.000;MLEAC=2;MLEAF=1.00;MQ=60.00;QD=10.11;SOR=2.303	GT:AD:DP:GQ:PL	1/1:0,2:2:6:46,6,0	0/0:.:10:1
NW_004756409.1	23061	.	G	A	23.19	PASS	AC=2;AF=0.5;AN=4;DP=12;ExcessHet=3.0103;FS=0.000;MLEAC=2;MLEAF=1.00;MQ=60.00;QD=11.60;SOR=2.303	GT:AD:DP:GQ:PL	1/1:0,2:2:6:49,6,0	0/0:.:10:1
NW_004756409.1	23108	.	T	A	101.33	PASS	AC=2;AF=0.5;AN=4;DP=15;ExcessHet=3.0103;FS=0.000;MLEAC=2;MLEAF=1.00;MQ=54.77;QD=20.27;SOR=3.611	GT:AD:DP:GQ:PL	0/0:.:10:1	1/1:0,5:5:15:128,15,0
NW_004756409.1	23378	.	C	T	23.19	PASS	AC=2;AF=0.5;AN=4;DP=12;ExcessHet=3.0103;FS=0.000;MLEAC=2;MLEAF=1.00;MQ=37.95;QD=11.60;SOR=2.303	GT:AD:DP:GQ:PL	0/0:.:10:1	1/1:0,2:2:6:49,6,0
NW_004756409.1	24266	.	G	A	57.46	PASS	AC=2;AF=0.5;AN=4;DP=14;ExcessHet=3.0103;FS=0.000;MLEAC=2;MLEAF=1.00;MQ=48.99;QD=14.37;SOR=3.258	GT:AD:DP:GQ:PL	1/1:0,4:4:12:84,12,0	0/0:.:10:1
NW_004756409.1	24886	.	G	T	43.71	PASS	AC=2;AF=0.5;AN=4;DP=13;ExcessHet=3.0103;FS=0.000;MLEAC=2;MLEAF=1.00;MQ=51.96;QD=14.57;SOR=2.833	GT:AD:DP:GQ:PL	0/0:.:10:1	1/1:0,3:3:9:70,9,0
NW_004756409.1	25218	.	C	G	58.46	PASS	AC=2;AF=0.5;AN=4;DP=14;ExcessHet=3.0103;FS=0.000;MLEAC=2;MLEAF=1.00;MQ=53.67;QD=14.62;SOR=3.258	GT:AD:DP:GQ:PL	1/1:0,4:4:12:85,12,0	0/0:.:10:1
NW_004756409.1	25582	.	T	G	25.45	PASS	AC=2;AF=0.5;AN=4;DP=5;ExcessHet=0.7918;FS=0.000;MLEAC=2;MLEAF=0.500;MQ=60.00;QD=25.45;SOR=1.609	GT:AD:DP:GQ:PGT:PID:PL	1/1:0,1:1:6:1|1:25579_A_G:57,6,0	0/0:4,0:4:12:.:.:0,12,92
NW_004756409.1	25721	.	G	T	23.19	PASS	AC=2;AF=0.5;AN=4;DP=12;ExcessHet=3.0103;FS=0.000;MLEAC=2;MLEAF=1.00;MQ=60.00;QD=11.60;SOR=2.303	GT:AD:DP:GQ:PL	0/0:.:10:1	1/1:0,2:2:6:49,6,0
NW_004756409.1	28818	.	A	G	21.20	PASS	AC=2;AF=0.5;AN=4;DP=12;ExcessHet=3.0103;FS=0.000;MLEAC=2;MLEAF=1.00;MQ=60.00;QD=10.60;SOR=2.303	GT:AD:DP:GQ:PL	0/0:.:10:1	1/1:0,2:2:6:47,6,0
NW_004756431.1	7969	.	C	A	23.19	PASS	AC=2;AF=0.5;AN=4;DP=12;ExcessHet=3.0103;FS=0.000;MLEAC=2;MLEAF=1.00;MQ=60.00;QD=11.60;SOR=2.303	GT:AD:DP:GQ:PL	0/0:.:10:1	1/1:0,2:2:6:49,6,0
NW_004756431.1	9298	.	A	C	44.71	PASS	AC=2;AF=0.5;AN=4;DP=13;ExcessHet=3.0103;FS=0.000;MLEAC=2;MLEAF=1.00;MQ=60.00;QD=14.90;SOR=2.833	GT:AD:DP:GQ:PL	0/0:.:10:1	1/1:0,3:3:9:71,9,0
NW_004756431.1	14722	.	T	A	171.21	PASS	AC=2;AF=0.5;AN=4;DP=19;ExcessHet=3.0103;FS=0.000;MLEAC=2;MLEAF=1.00;MQ=56.92;QD=19.02;SOR=4.615	GT:AD:DP:GQ:PL	0/0:.:10:1	1/1:0,9:9:26:198,26,0
NW_004756431.1	15179	.	A	C	186.33	PASS	AC=2;AF=0.5;AN=4;DP=15;ExcessHet=3.0103;FS=0.000;MLEAC=2;MLEAF=1.00;MQ=60.00;QD=34.24;SOR=3.611	GT:AD:DP:GQ:PGT:PID:PL	0/0:.:10:1	1/1:0,5:5:15:1|1:15179_A_C:213,15,0
NW_004756431.1	15182	.	T	C	186.33	PASS	AC=2;AF=0.5;AN=4;DP=15;ExcessHet=3.0103;FS=0.000;MLEAC=2;MLEAF=1.00;MQ=60.00;QD=29.97;SOR=3.611	GT:AD:DP:GQ:PGT:PID:PL	0/0:.:10:1	1/1:0,5:5:15:1|1:15179_A_C:213,15,0
NW_004756431.1	17388	.	C	A	21.20	PASS	AC=2;AF=0.5;AN=4;DP=12;ExcessHet=3.0103;FS=0.000;MLEAC=2;MLEAF=1.00;MQ=60.00;QD=10.60;SOR=2.303	GT:AD:DP:GQ:PL	0/0:.:10:1	1/1:0,2:2:6:47,6,0
NW_004756431.1	17945	.	G	C	108.71	PASS	AC=2;AF=0.5;AN=4;DP=13;ExcessHet=3.0103;FS=0.000;MLEAC=2;MLEAF=1.00;MQ=60.00;QD=29.61;SOR=2.833	GT:AD:DP:GQ:PGT:PID:PL	0/0:.:10:1	1/1:0,3:3:9:1|1:17945_G_C:135,9,0
NW_004756431.1	17955	.	C	G	108.71	PASS	AC=2;AF=0.5;AN=4;DP=13;ExcessHet=3.0103;FS=0.000;MLEAC=2;MLEAF=1.00;MQ=60.00;QD=33.13;SOR=2.833	GT:AD:DP:GQ:PGT:PID:PL	0/0:.:10:1	1/1:0,3:3:9:1|1:17945_G_C:135,9,0
NW_004756431.1	23474	.	A	T	153.46	PASS	AC=2;AF=0.5;AN=4;DP=14;ExcessHet=3.0103;FS=0.000;MLEAC=2;MLEAF=1.00;MQ=60.00;QD=32.91;SOR=3.258	GT:AD:DP:GQ:PGT:PID:PL	0/0:.:10:1	1/1:0,4:4:12:1|1:23474_A_T:180,12,0
NW_004756431.1	23495	.	T	A	202.26	PASS	AC=2;AF=0.5;AN=4;DP=16;ExcessHet=3.0103;FS=0.000;MLEAC=2;MLEAF=1.00;MQ=60.00;QD=33.71;SOR=3.912	GT:AD:DP:GQ:PGT:PID:PL	0/0:.:10:1	1/1:0,6:6:18:1|1:23474_A_T:229,18,0
NW_004756431.1	23526	.	C	A	194.21	PASS	AC=2;AF=0.5;AN=4;DP=19;ExcessHet=3.0103;FS=0.000;MLEAC=2;MLEAF=1.00;MQ=57.97;QD=21.58;SOR=4.615	GT:AD:DP:GQ:PL	0/0:.:10:1	1/1:0,9:9:27:221,27,0
NW_004756431.1	23602	.	T	TA	68.29	PASS	AC=2;AF=0.5;AN=4;DP=15;ExcessHet=3.0103;FS=0.000;MLEAC=2;MLEAF=1.00;MQ=61.20;QD=13.66;SOR=3.611	GT:AD:DP:GQ:PL	0/0:.:10:1	1/1:0,5:5:15:104,15,0
NW_004756431.1	23632	.	G	C	164.21	PASS	AC=2;AF=0.5;AN=4;DP=19;ExcessHet=3.0103;FS=0.000;MLEAC=2;MLEAF=1.00;MQ=60.88;QD=18.25;SOR=4.615	GT:AD:DP:GQ:PL	0/0:.:10:1	1/1:0,9:9:26:191,26,0
NW_004756431.1	23726	.	C	T	92.33	PASS	AC=2;AF=0.5;AN=4;DP=15;ExcessHet=3.0103;FS=0.000;MLEAC=2;MLEAF=1.00;MQ=50.71;QD=18.47;SOR=3.611	GT:AD:DP:GQ:PL	0/0:.:10:1	1/1:0,5:5:15:119,15,0
NW_004756431.1	29617	.	T	C	22.20	PASS	AC=2;AF=0.5;AN=4;DP=12;ExcessHet=3.0103;FS=0.000;MLEAC=2;MLEAF=1.00;MQ=60.00;QD=11.10;SOR=0.693	GT:AD:DP:GQ:PL	0/0:.:10:1	1/1:0,2:2:6:48,6,0
NW_004756431.1	29783	.	T	G	22.20	PASS	AC=2;AF=0.5;AN=4;DP=12;ExcessHet=3.0103;FS=0.000;MLEAC=2;MLEAF=1.00;MQ=32.07;QD=11.10;SOR=2.303	GT:AD:DP:GQ:PL	1/1:0,2:2:6:48,6,0	0/0:.:10:1
NW_004756431.1	30437	.	T	A	72.46	PASS	AC=2;AF=0.5;AN=4;DP=14;ExcessHet=3.0103;FS=0.000;MLEAC=2;MLEAF=1.00;MQ=53.67;QD=18.12;SOR=3.258	GT:AD:DP:GQ:PL	0/0:.:10:1	1/1:0,4:4:12:99,12,0
NW_004756431.1	30724	.	A	T	97.33	PASS	AC=2;AF=0.5;AN=4;DP=15;ExcessHet=3.0103;FS=0.000;MLEAC=2;MLEAF=1.00;MQ=54.77;QD=19.47;SOR=1.981	GT:AD:DP:GQ:PL	0/0:.:10:1	1/1:0,5:5:15:124,15,0
NW_004756431.1	30773	.	G	A	23.19	PASS	AC=2;AF=0.5;AN=4;DP=12;ExcessHet=3.0103;FS=0.000;MLEAC=2;MLEAF=1.00;MQ=48.99;QD=11.60;SOR=2.303	GT:AD:DP:GQ:PL	0/0:.:10:1	1/1:0,2:2:6:49,6,0
NW_004756431.1	31351	.	G	C	20	PASS	AC=2;AF=0.5;AN=4;DP=11;ExcessHet=3.0103;FS=0.000;MLEAC=2;MLEAF=1.00;MQ=60.00;QD=20.00;SOR=1.609	GT:AD:DP:GQ:PGT:PID:PL	0/0:.:10:1	1/1:0,1:1:3:1|1:31351_G_C:45,3,0
NW_004756431.1	31357	.	C	T	20	PASS	AC=2;AF=0.5;AN=4;DP=11;ExcessHet=3.0103;FS=0.000;MLEAC=2;MLEAF=1.00;MQ=60.00;QD=20.00;SOR=1.609	GT:AD:DP:GQ:PGT:PID:PL	0/0:.:10:1	1/1:0,1:1:3:1|1:31351_G_C:45,3,0
NW_004756431.1	41433	.	A	G	63.23	PASS	AC=2;AF=0.5;AN=4;DP=18;ExcessHet=3.0103;FS=0.000;MLEAC=2;MLEAF=1.00;MQ=60.00;QD=7.90;SOR=4.407	GT:AD:DP:GQ:PL	0/0:.:10:1	1/1:0,8:8:21:90,21,0
NW_004756431.1	43311	.	A	AAAC	111.29	PASS	AC=2;AF=0.5;AN=4;DP=15;ExcessHet=3.0103;FS=0.000;MLEAC=2;MLEAF=1.00;MQ=44.91;QD=22.26;SOR=3.611	GT:AD:DP:GQ:PGT:PID:PL	1/1:0,5:5:15:1|1:43311_A_AAAC:147,15,0	0/0:.:10:1
NW_004756431.1	43314	.	T	A	192.48	PASS	AC=2;AF=0.5;AN=4;DP=15;ExcessHet=3.0103;FS=0.000;MLEAC=2;MLEAF=1.00;MQ=62.65;QD=33.71;SOR=3.611	GT:AD:DP:GQ:PGT:PID:PL	1/1:0,5:5:15:1|1:43311_A_AAAC:147,15,0	0/0:.:10:1
NW_004756436.1	2765	.	T	A	243.26	PASS	AC=2;AF=0.5;AN=4;DP=16;ExcessHet=3.0103;FS=0.000;MLEAC=2;MLEAF=1.00;MQ=48.99;QD=30.87;SOR=3.912	GT:AD:DP:GQ:PGT:PID:PL	1/1:0,6:6:18:1|1:2765_T_A:270,18,0	0/0:.:10:1
NW_004756436.1	2773	.	A	G	243.26	PASS	AC=2;AF=0.5;AN=4;DP=16;ExcessHet=3.0103;FS=0.000;MLEAC=2;MLEAF=1.00;MQ=48.99;QD=34.27;SOR=3.912	GT:AD:DP:GQ:PGT:PID:PL	1/1:0,6:6:18:1|1:2765_T_A:270,18,0	0/0:.:10:1
NW_004756442.1	23909	.	G	A	21.20	PASS	AC=2;AF=0.5;AN=4;DP=12;ExcessHet=3.0103;FS=0.000;MLEAC=2;MLEAF=1.00;MQ=60.00;QD=10.60;SOR=2.303	GT:AD:DP:GQ:PL	1/1:0,2:2:6:47,6,0	0/0:.:10:1
NW_004756442.1	51862	.	T	G	20.21	PASS	AC=2;AF=0.5;AN=4;DP=12;ExcessHet=3.0103;FS=0.000;MLEAC=2;MLEAF=1.00;MQ=60.00;QD=10.11;SOR=0.693	GT:AD:DP:GQ:PL	1/1:0,2:2:6:46,6,0	0/0:.:10:1
NW_004756442.1	51891	.	A	G	43.71	PASS	AC=2;AF=0.5;AN=4;DP=13;ExcessHet=3.0103;FS=0.000;MLEAC=2;MLEAF=1.00;MQ=60.00;QD=14.57;SOR=1.179	GT:AD:DP:GQ:PL	1/1:0,3:3:9:70,9,0	0/0:.:10:1
NW_004756442.1	51902	.	T	C	43.71	PASS	AC=2;AF=0.5;AN=4;DP=13;ExcessHet=3.0103;FS=0.000;MLEAC=2;MLEAF=1.00;MQ=60.00;QD=14.57;SOR=1.179	GT:AD:DP:GQ:PL	1/1:0,3:3:9:70,9,0	0/0:.:10:1
NW_004756442.1	52072	.	C	A	222.79	PASS	AC=3;AF=0.75;AN=4;BaseQRankSum=1.47;ClippingRankSum=0.00;DP=13;ExcessHet=3.0103;FS=0.000;MLEAC=4;MLEAF=1.00;MQ=60.00;MQRankSum=0.00;QD=17.14;ReadPosRankSum=0.00;SOR=3.767	GT:AD:DP:GQ:PL	1/1:0,6:6:18:128,18,0	0/1:1,6:7:2:121,0,2
NW_004756457.1	4787	.	G	A	332.21	PASS	AC=2;AF=0.5;AN=4;DP=19;ExcessHet=3.0103;FS=0.000;MLEAC=2;MLEAF=1.00;MQ=56.92;QD=31.06;SOR=4.615	GT:AD:DP:GQ:PGT:PID:PL	0/0:.:10:1	1/1:0,9:9:27:1|1:4787_G_A:359,27,0
NW_004756457.1	4793	.	C	T	322.21	PASS	AC=2;AF=0.5;AN=4;DP=18;ExcessHet=3.0103;FS=0.000;MLEAC=2;MLEAF=1.00;MQ=56.57;QD=27.39;SOR=4.407	GT:AD:DP:GQ:PGT:PID:PL	0/0:.:10:1	1/1:0,8:8:24:1|1:4787_G_A:349,24,0
NW_004756457.1	4829	.	C	G	20.21	PASS	AC=2;AF=0.5;AN=4;DP=12;ExcessHet=3.0103;FS=0.000;MLEAC=2;MLEAF=1.00;MQ=60.00;QD=10.11;SOR=2.303	GT:AD:DP:GQ:PL	0/0:.:10:1	1/1:0,2:2:6:46,6,0
NW_004756464.1	26046	.	C	G	32.46	PASS	AC=1;AF=0.25;AN=4;BaseQRankSum=0.00;ClippingRankSum=0.00;DP=14;ExcessHet=3.0103;FS=0.000;MLEAC=1;MLEAF=0.500;MQ=60.00;MQRankSum=0.00;QD=8.12;ReadPosRankSum=0.319;SOR=1.609	GT:AD:DP:GQ:PL	0/1:1,3:4:12:59,0,12	0/0:.:10:1
NW_004756474.1	36	.	C	T	21.05	PASS	AC=2;AF=0.5;AN=4;DP=6;ExcessHet=3.0103;FS=0.000;MLEAC=3;MLEAF=0.750;MQ=60.00;QD=10.53;SOR=2.303	GT:AD:DP:GQ:PL	1/1:0,2:2:6:48,6,0	0/0:4,0:4:0:0,0,46
NW_004756474.1	1017	.	T	C	21.20	PASS	AC=2;AF=0.5;AN=4;DP=12;ExcessHet=3.0103;FS=0.000;MLEAC=2;MLEAF=1.00;MQ=42.43;QD=10.60;SOR=2.303	GT:AD:DP:GQ:PL	1/1:0,2:2:6:47,6,0	0/0:.:10:1
NW_004756475.1	43874	.	C	T	41.71	PASS	AC=2;AF=0.5;AN=4;DP=13;ExcessHet=3.0103;FS=0.000;MLEAC=2;MLEAF=1.00;MQ=60.00;QD=13.90;SOR=2.833	GT:AD:DP:GQ:PL	1/1:0,3:3:9:68,9,0	0/0:.:10:1
NW_004756475.1	43914	.	T	A	47.71	PASS	AC=2;AF=0.5;AN=4;DP=13;ExcessHet=3.0103;FS=0.000;MLEAC=2;MLEAF=1.00;MQ=60.00;QD=15.90;SOR=2.833	GT:AD:DP:GQ:PL	1/1:0,3:3:9:74,9,0	0/0:.:10:1
NW_004756497.1	25590	.	C	G	87.71	PASS	AC=2;AF=0.5;AN=4;DP=13;ExcessHet=3.0103;FS=0.000;MLEAC=2;MLEAF=1.00;MQ=60.00;QD=29.24;SOR=2.833	GT:AD:DP:GQ:PGT:PID:PL	1/1:0,3:3:9:1|1:25590_C_G:114,9,0	0/0:.:10:1
NW_004756497.1	25600	.	T	C	87.71	PASS	AC=2;AF=0.5;AN=4;DP=12;ExcessHet=3.0103;FS=0.000;MLEAC=2;MLEAF=1.00;MQ=60.00;QD=28.42;SOR=2.303	GT:AD:DP:GQ:PGT:PID:PL	1/1:0,2:2:9:1|1:25590_C_G:114,9,0	0/0:.:10:1
NW_004756498.1	23537	.	A	G	21.20	PASS	AC=2;AF=0.5;AN=4;DP=12;ExcessHet=3.0103;FS=0.000;MLEAC=2;MLEAF=1.00;MQ=60.00;QD=10.60;SOR=2.303	GT:AD:DP:GQ:PL	1/1:0,2:2:6:47,6,0	0/0:.:10:1
NW_004756498.1	25867	.	C	T	349.19	PASS	AC=3;AF=0.75;AN=4;BaseQRankSum=-2.638e+00;ClippingRankSum=0.00;DP=21;ExcessHet=3.0103;FS=0.000;MLEAC=3;MLEAF=0.750;MQ=60.00;MQRankSum=0.00;QD=16.63;ReadPosRankSum=-1.569e+00;SOR=3.160	GT:AD:DP:GQ:PL	0/1:3,7:10:41:129,0,41	1/1:0,11:11:33:250,33,0
NW_004756498.1	26050	.	G	A	292.47	PASS	AC=3;AF=0.75;AN=4;BaseQRankSum=1.26;ClippingRankSum=0.00;DP=22;ExcessHet=3.0103;FS=0.000;MLEAC=3;MLEAF=0.750;MQ=60.00;MQRankSum=0.00;QD=13.29;ReadPosRankSum=0.674;SOR=1.101	GT:AD:DP:GQ:PL	0/1:3,3:6:52:52,0,53	1/1:2,14:16:13:270,13,0
NW_004756498.1	26182	.	G	A	436.19	PASS	AC=3;AF=0.75;AN=4;BaseQRankSum=2.64;ClippingRankSum=0.00;DP=23;ExcessHet=3.0103;FS=0.000;MLEAC=3;MLEAF=0.750;MQ=60.00;MQRankSum=0.00;QD=18.96;ReadPosRankSum=0.105;SOR=3.352	GT:AD:DP:GQ:PL	0/1:3,7:10:40:144,0,40	1/1:0,13:13:39:322,39,0
NW_004756498.1	26329	.	T	G	496.73	PASS	AC=3;AF=0.75;AN=4;BaseQRankSum=1.22;ClippingRankSum=0.00;DP=26;ExcessHet=3.0103;FS=0.000;MLEAC=3;MLEAF=0.750;MQ=60.00;MQRankSum=0.00;QD=19.11;ReadPosRankSum=1.22;SOR=4.255	GT:AD:DP:GQ:PL	0/1:2,8:10:4:159,0,4	1/1:0,16:16:47:365,47,0
NW_004756498.1	26602	.	C	T	46.87	PASS	AC=1;AF=0.25;AN=4;BaseQRankSum=2.69;ClippingRankSum=0.00;DP=36;ExcessHet=3.9794;FS=0.000;MLEAC=2;MLEAF=0.500;MQ=60.00;MQRankSum=0.00;QD=2.76;ReadPosRankSum=0.528;SOR=0.193	GT:AD:DP:GQ:PL	0/1:12,5:17:73:73,0,217	0/0:19,0:19:0:0,0,294
NW_004756498.1	26617	.	T	C	84.87	PASS	AC=1;AF=0.25;AN=4;BaseQRankSum=-2.419e+00;ClippingRankSum=0.00;DP=28;ExcessHet=3.9794;FS=0.000;MLEAC=2;MLEAF=0.500;MQ=60.00;MQRankSum=0.00;QD=5.66;ReadPosRankSum=-1.850e-01;SOR=0.260	GT:AD:DP:GQ:PL	0/1:10,5:15:99:111,0,186	0/0:13,0:13:0:0,0,226
NW_004756498.1	26929	.	G	A	87.20	PASS	AC=1;AF=0.25;AN=4;BaseQRankSum=1.48;ClippingRankSum=0.00;DP=41;ExcessHet=3.0103;FS=0.000;MLEAC=1;MLEAF=0.250;MQ=93.18;MQRankSum=0.00;QD=5.13;ReadPosRankSum=-4.900e-02;SOR=0.088	GT:AD:DP:GQ:PL	0/1:10,7:17:99:117,0,173	0/0:22,2:24:25:0,25,471
NW_004756498.1	27139	.	T	A	542.19	PASS	AC=3;AF=0.75;AN=4;BaseQRankSum=4.73;ClippingRankSum=0.00;DP=36;ExcessHet=3.0103;FS=0.000;MLEAC=3;MLEAF=0.750;MQ=60.00;MQRankSum=0.00;QD=15.06;ReadPosRankSum=-3.200e-02;SOR=1.949	GT:AD:DP:GQ:PL	0/1:10,13:23:99:253,0,158	1/1:0,13:13:39:319,39,0
NW_004756498.1	41547	.	T	C	275.23	PASS	AC=2;AF=0.5;AN=4;DP=17;ExcessHet=3.0103;FS=0.000;MLEAC=2;MLEAF=1.00;MQ=60.00;QD=29.21;SOR=4.174	GT:AD:DP:GQ:PGT:PID:PL	0/0:.:10:1	1/1:0,7:7:21:1|1:41547_T_C:302,21,0
NW_004756498.1	41561	.	C	A	275.23	PASS	AC=2;AF=0.5;AN=4;DP=17;ExcessHet=3.0103;FS=0.000;MLEAC=2;MLEAF=1.00;MQ=60.00;QD=32.31;SOR=4.174	GT:AD:DP:GQ:PGT:PID:PL	0/0:.:10:1	1/1:0,7:7:21:1|1:41547_T_C:302,21,0
NW_004756499.1	1567	.	C	T	43.71	PASS	AC=2;AF=0.5;AN=4;DP=13;ExcessHet=3.0103;FS=0.000;MLEAC=2;MLEAF=1.00;MQ=51.96;QD=14.57;SOR=1.179	GT:AD:DP:GQ:PL	0/0:.:10:1	1/1:0,3:3:9:70,9,0
NW_004756509.1	4672	.	C	T	73.37	PASS	AC=2;AF=0.5;AN=4;DP=15;ExcessHet=3.0103;FS=0.000;MLEAC=2;MLEAF=1.00;MQ=54.77;QD=14.67;SOR=3.611	GT:AD:DP:GQ:PL	0/0:.:10:1	1/1:0,5:5:14:100,14,0
NW_004756509.1	4773	.	A	C	273.20	PASS	AC=3;AF=0.75;AN=4;BaseQRankSum=-2.594e+00;ClippingRankSum=0.00;DP=25;ExcessHet=3.0103;FS=0.000;MLEAC=3;MLEAF=0.750;MQ=60.00;MQRankSum=0.00;QD=10.93;ReadPosRankSum=-8.060e-01;SOR=1.609	GT:AD:DP:GQ:PL	1/1:0,9:9:26:166,26,0	0/1:8,8:16:99:137,0,142
NW_004756509.1	5359	.	G	A	112.19	PASS	AC=1;AF=0.25;AN=4;BaseQRankSum=0.00;ClippingRankSum=0.00;DP=28;ExcessHet=3.0103;FS=0.000;MLEAC=1;MLEAF=0.250;MQ=60.67;MQRankSum=-6.740e-01;QD=7.01;ReadPosRankSum=-3.380e-01;SOR=0.693	GT:AD:DP:GQ:PL	0/0:12,0:12:36:0,36,280	0/1:8,8:16:99:142,0,145
NW_004756509.1	6190	.	A	C	202.28	PASS	AC=3;AF=0.75;AN=4;BaseQRankSum=-2.017e+00;ClippingRankSum=0.00;DP=16;ExcessHet=3.0103;FS=0.000;MLEAC=3;MLEAF=0.750;MQ=60.00;MQRankSum=0.00;QD=12.64;ReadPosRankSum=0.100;SOR=1.609	GT:AD:DP:GQ:PL	1/1:0,6:6:18:143,18,0	0/1:5,5:10:82:89,0,82
NW_004756509.1	20099	.	C	T	43.17	PASS	AC=2;AF=0.5;AN=4;DP=11;ExcessHet=3.0103;FS=0.000;MLEAC=2;MLEAF=1.00;MQ=60.00;QD=28.85;SOR=1.609	GT:AD:DP:GQ:PGT:PID:PL	1/1:0,1:1:6:1|1:20099_C_T:69,6,0	0/0:.:10:1
NW_004756509.1	20109	.	C	T	43.17	PASS	AC=2;AF=0.5;AN=4;DP=12;ExcessHet=3.0103;FS=0.000;MLEAC=2;MLEAF=1.00;MQ=60.00;QD=21.59;SOR=2.303	GT:AD:DP:GQ:PGT:PID:PL	1/1:0,2:2:6:1|1:20099_C_T:69,6,0	0/0:.:10:1
NW_004756509.1	27085	.	T	A	64.17	PASS	AC=2;AF=0.5;AN=4;DP=12;ExcessHet=3.0103;FS=0.000;MLEAC=2;MLEAF=1.00;MQ=60.00;QD=32.08;SOR=2.303	GT:AD:DP:GQ:PGT:PID:PL	0/0:.:10:1	1/1:0,2:2:6:1|1:27085_T_A:90,6,0
NW_004756509.1	27088	.	C	A	64.17	PASS	AC=2;AF=0.5;AN=4;DP=12;ExcessHet=3.0103;FS=0.000;MLEAC=2;MLEAF=1.00;MQ=60.00;QD=32.08;SOR=2.303	GT:AD:DP:GQ:PGT:PID:PL	0/0:.:10:1	1/1:0,2:2:6:1|1:27085_T_A:90,6,0
NW_004756509.1	43031	.	T	C	41.71	PASS	AC=2;AF=0.5;AN=4;DP=13;ExcessHet=3.0103;FS=0.000;MLEAC=2;MLEAF=1.00;MQ=60.00;QD=13.90;SOR=2.833	GT:AD:DP:GQ:PL	0/0:.:10:1	1/1:0,3:3:9:68,9,0
NW_004756512.1	428	.	G	GCAGCAA	71.37	PASS	AC=1;AF=0.25;AN=4;BaseQRankSum=-1.282e+00;ClippingRankSum=0.00;DP=7;ExcessHet=3.0103;FS=0.000;MLEAC=1;MLEAF=0.250;MQ=65.90;MQRankSum=1.28;QD=14.27;ReadPosRankSum=1.28;SOR=1.981	GT:AD:DP:GQ:PGT:PID:PL	0/1:1,4:5:67:0|1:428_G_GCAGCAA:108,0,67	0/0:2,0:2:3:.:.:0,3,45
NW_004756512.1	446	.	T	C	92.44	PASS	AC=1;AF=0.25;AN=4;BaseQRankSum=-2.530e-01;ClippingRankSum=0.00;DP=8;ExcessHet=3.0103;FS=0.000;MLEAC=1;MLEAF=0.250;MQ=64.19;MQRankSum=0.524;QD=18.49;ReadPosRankSum=0.00;SOR=1.981	GT:AD:DP:GQ:PGT:PID:PL	0/1:1,4:5:67:0|1:428_G_GCAGCAA:121,0,67	0/0:3,0:3:6:.:.:0,6,90
NW_004756513.1	1034	.	GA	G	56.13	PASS	AC=1;AF=0.25;AN=4;BaseQRankSum=-2.100e-01;ClippingRankSum=0.00;DP=10;ExcessHet=3.0103;FS=0.000;MLEAC=2;MLEAF=0.500;MQ=60.00;MQRankSum=0.00;QD=9.35;ReadPosRankSum=1.38;SOR=2.303	GT:AD:DP:GQ:PL	0/1:1,5:6:9:91,0,9	0/0:4,0:4:0:0,0,46
NW_004756520.1	18532	.	A	G	21.20	PASS	AC=2;AF=0.5;AN=4;DP=12;ExcessHet=3.0103;FS=0.000;MLEAC=2;MLEAF=1.00;MQ=60.00;QD=10.60;SOR=2.303	GT:AD:DP:GQ:PL	0/0:.:10:1	1/1:0,2:2:6:47,6,0
NW_004756520.1	18604	.	C	T	64.17	PASS	AC=2;AF=0.5;AN=4;DP=12;ExcessHet=3.0103;FS=0.000;MLEAC=2;MLEAF=1.00;MQ=60.00;QD=32.08;SOR=2.303	GT:AD:DP:GQ:PGT:PID:PL	1/1:0,2:2:6:1|1:18604_C_T:90,6,0	0/0:.:10:1
NW_004756520.1	18605	.	A	G	64.17	PASS	AC=2;AF=0.5;AN=4;DP=12;ExcessHet=3.0103;FS=0.000;MLEAC=2;MLEAF=1.00;MQ=60.00;QD=32.08;SOR=2.303	GT:AD:DP:GQ:PGT:PID:PL	1/1:0,2:2:6:1|1:18604_C_T:90,6,0	0/0:.:10:1
NW_004756520.1	34832	.	G	A	23.19	PASS	AC=2;AF=0.5;AN=4;DP=12;ExcessHet=3.0103;FS=0.000;MLEAC=2;MLEAF=1.00;MQ=42.43;QD=11.60;SOR=2.303	GT:AD:DP:GQ:PL	1/1:0,2:2:6:49,6,0	0/0:.:10:1
NW_004756520.1	35257	.	CTTTTTT	C	69.36	PASS	AC=2;AF=0.5;AN=4;DP=4;ExcessHet=0.7918;FS=0.000;MLEAC=3;MLEAF=0.750;MQ=60.00;QD=23.12;SOR=2.833	GT:AD:DP:GQ:PL	0/0:1,0:1:3:0,3,25	1/1:0,3:3:9:108,9,0
NW_004756520.1	35368	.	A	T	1043.54	PASS	AC=3;AF=0.75;AN=4;BaseQRankSum=1.80;ClippingRankSum=0.00;DP=38;ExcessHet=3.0103;FS=0.000;MLEAC=3;MLEAF=0.750;MQ=60.00;MQRankSum=0.00;QD=27.46;ReadPosRankSum=-7.120e-01;SOR=1.863	GT:AD:DP:GQ:PGT:PID:PL	1/1:1,18:19:12:1|1:35368_A_T:707,12,0	0/1:10,9:19:99:0|1:35368_A_T:366,0,387
NW_004756520.1	35375	.	C	T	1127.28	PASS	AC=3;AF=0.75;AN=4;BaseQRankSum=0.471;ClippingRankSum=0.00;DP=43;ExcessHet=3.0103;FS=0.000;MLEAC=3;MLEAF=0.750;MQ=60.00;MQRankSum=0.00;QD=26.22;ReadPosRankSum=0.097;SOR=1.775	GT:AD:DP:GQ:PGT:PID:PL	1/1:1,18:19:18:1|1:35368_A_T:753,18,0	0/1:12,12:24:99:0|1:35368_A_T:404,0,408
NW_004756520.1	35433	.	A	G	242.20	PASS	AC=2;AF=0.5;AN=4;DP=21;ExcessHet=3.0103;FS=0.000;MLEAC=2;MLEAF=1.00;MQ=42.43;QD=22.02;SOR=4.977	GT:AD:DP:GQ:PGT:PID:PL	0/0:.:10:1	1/1:0,11:11:32:1|1:35433_A_G:269,32,0
NW_004756520.1	35453	.	G	A	95.46	PASS	AC=2;AF=0.5;AN=4;DP=12;ExcessHet=3.0103;FS=0.000;MLEAC=2;MLEAF=1.00;MQ=60.00;QD=26.06;SOR=2.303	GT:AD:DP:GQ:PGT:PID:PL	0/0:.:10:1	1/1:0,2:2:12:1|1:35433_A_G:122,12,0
NW_004756520.1	35742	.	ATTT	A	72.85	PASS	AC=2;AF=0.5;AN=4;DP=11;ExcessHet=0.7918;FS=0.000;MLEAC=2;MLEAF=0.500;MQ=60.00;QD=24.28;SOR=2.833	GT:AD:DP:GQ:PL	0/0:8,0:8:21:0,21,315	1/1:0,3:3:9:115,9,0
NW_004756520.1	35870	.	G	T	52.87	PASS	AC=1;AF=0.25;AN=4;BaseQRankSum=-4.310e-01;ClippingRankSum=0.00;DP=13;ExcessHet=3.0103;FS=0.000;MLEAC=2;MLEAF=0.500;MQ=60.00;MQRankSum=0.00;QD=8.81;ReadPosRankSum=1.83;SOR=1.329	GT:AD:DP:GQ:PL	0/0:7,0:7:0:0,0,121	0/1:2,4:6:37:79,0,37
NW_004756520.1	38969	.	A	T	23.19	PASS	AC=2;AF=0.5;AN=4;DP=12;ExcessHet=3.0103;FS=0.000;MLEAC=2;MLEAF=1.00;MQ=60.00;QD=11.60;SOR=2.303	GT:AD:DP:GQ:PL	0/0:.:10:1	1/1:0,2:2:6:49,6,0
NW_004756520.1	43424	.	C	CA	28.14	PASS	AC=2;AF=0.5;AN=4;DP=12;ExcessHet=3.0103;FS=0.000;MLEAC=2;MLEAF=1.00;MQ=70.00;QD=14.07;SOR=2.303	GT:AD:DP:GQ:PL	0/0:.:10:1	1/1:0,2:2:6:63,6,0
NW_004756520.1	46319	.	G	A	47.71	PASS	AC=2;AF=0.5;AN=4;DP=13;ExcessHet=3.0103;FS=0.000;MLEAC=2;MLEAF=1.00;MQ=60.00;QD=15.90;SOR=2.833	GT:AD:DP:GQ:PL	0/0:.:10:1	1/1:0,3:3:9:74,9,0
NW_004756520.1	46354	.	A	G	95.71	PASS	AC=2;AF=0.5;AN=4;DP=13;ExcessHet=3.0103;FS=0.000;MLEAC=2;MLEAF=1.00;MQ=60.00;QD=31.90;SOR=2.833	GT:AD:DP:GQ:PGT:PID:PL	0/0:.:10:1	1/1:0,3:3:9:1|1:46354_A_G:122,9,0
NW_004756520.1	46356	.	C	T	95.71	PASS	AC=2;AF=0.5;AN=4;DP=13;ExcessHet=3.0103;FS=0.000;MLEAC=2;MLEAF=1.00;MQ=60.00;QD=31.90;SOR=2.833	GT:AD:DP:GQ:PGT:PID:PL	0/0:.:10:1	1/1:0,3:3:9:1|1:46354_A_G:122,9,0
NW_004756531.1	29646	.	A	C	41.71	PASS	AC=2;AF=0.5;AN=4;DP=4;ExcessHet=0.7918;FS=0.000;MLEAC=3;MLEAF=0.750;MQ=60.00;QD=13.90;SOR=2.833	GT:AD:DP:GQ:PL	1/1:0,3:3:9:71,9,0	0/0:1,0:1:3:0,3,14
NW_004756531.1	29809	.	A	T	45.71	PASS	AC=2;AF=0.5;AN=4;DP=13;ExcessHet=3.0103;FS=0.000;MLEAC=2;MLEAF=1.00;MQ=60.00;QD=15.24;SOR=2.833	GT:AD:DP:GQ:PL	1/1:0,3:3:9:72,9,0	0/0:.:10:1
NW_004756531.1	29923	.	T	A	20.27	PASS	AC=2;AF=0.5;AN=4;DP=3;ExcessHet=0.7918;FS=0.000;MLEAC=3;MLEAF=0.750;MQ=60.00;QD=10.14;SOR=2.303	GT:AD:DP:GQ:PGT:PID:PL	1/1:0,2:2:6:1|1:29913_C_T:49,6,0	0/0:1,0:1:3:.:.:0,3,21
NW_004756531.1	29968	.	C	T	43.20	PASS	AC=1;AF=0.25;AN=4;BaseQRankSum=0.00;ClippingRankSum=0.00;DP=13;ExcessHet=3.0103;FS=0.000;MLEAC=1;MLEAF=0.500;MQ=60.00;MQRankSum=0.00;QD=14.40;ReadPosRankSum=0.967;SOR=1.179	GT:AD:DP:GQ:PGT:PID:PL	0/1:1,2:3:36:0|1:29968_C_T:70,0,36	0/0:.:10:1
NW_004756531.1	29972	.	A	G	43.20	PASS	AC=1;AF=0.25;AN=4;BaseQRankSum=-9.670e-01;ClippingRankSum=0.00;DP=13;ExcessHet=3.0103;FS=0.000;MLEAC=1;MLEAF=0.500;MQ=60.00;MQRankSum=0.00;QD=14.40;ReadPosRankSum=0.967;SOR=1.179	GT:AD:DP:GQ:PGT:PID:PL	0/1:1,2:3:36:0|1:29968_C_T:70,0,36	0/0:.:10:1
NW_004756531.1	32576	.	A	T	23.19	PASS	AC=2;AF=0.5;AN=4;DP=12;ExcessHet=3.0103;FS=0.000;MLEAC=2;MLEAF=1.00;MQ=48.99;QD=11.60;SOR=2.303	GT:AD:DP:GQ:PL	1/1:0,2:2:6:49,6,0	0/0:.:10:1
NW_004756531.1	33990	.	C	T	64.17	PASS	AC=2;AF=0.5;AN=4;DP=12;ExcessHet=3.0103;FS=0.000;MLEAC=2;MLEAF=1.00;MQ=60.00;QD=32.08;SOR=2.303	GT:AD:DP:GQ:PGT:PID:PL	0/0:.:10:1	1/1:0,2:2:6:1|1:33990_C_T:90,6,0
NW_004756531.1	33995	.	A	G	64.17	PASS	AC=2;AF=0.5;AN=4;DP=12;ExcessHet=3.0103;FS=0.000;MLEAC=2;MLEAF=1.00;MQ=60.00;QD=32.08;SOR=2.303	GT:AD:DP:GQ:PGT:PID:PL	0/0:.:10:1	1/1:0,2:2:6:1|1:33990_C_T:90,6,0
NW_004756542.1	47669	.	T	C	21.20	PASS	AC=2;AF=0.5;AN=4;DP=12;ExcessHet=3.0103;FS=0.000;MLEAC=2;MLEAF=1.00;MQ=48.99;QD=10.60;SOR=2.303	GT:AD:DP:GQ:PL	1/1:0,2:2:6:47,6,0	0/0:.:10:1
NW_004756553.1	10911	.	A	G	113.26	PASS	AC=2;AF=0.5;AN=4;DP=16;ExcessHet=3.0103;FS=0.000;MLEAC=2;MLEAF=1.00;MQ=60.00;QD=18.88;SOR=2.303	GT:AD:DP:GQ:PL	0/0:.:10:1	1/1:0,6:6:18:140,18,0
NW_004756553.1	19011	.	G	A	23.19	PASS	AC=2;AF=0.5;AN=4;DP=12;ExcessHet=3.0103;FS=0.000;MLEAC=2;MLEAF=1.00;MQ=60.00;QD=11.60;SOR=2.303	GT:AD:DP:GQ:PL	1/1:0,2:2:6:49,6,0	0/0:.:10:1
NW_004756553.1	19111	.	A	C	21.20	PASS	AC=2;AF=0.5;AN=4;DP=12;ExcessHet=3.0103;FS=0.000;MLEAC=2;MLEAF=1.00;MQ=60.00;QD=10.60;SOR=0.693	GT:AD:DP:GQ:PL	1/1:0,2:2:6:47,6,0	0/0:.:10:1
NW_004756553.1	19324	.	A	C	72.46	PASS	AC=2;AF=0.5;AN=4;DP=14;ExcessHet=3.0103;FS=0.000;MLEAC=2;MLEAF=1.00;MQ=53.67;QD=18.12;SOR=3.258	GT:AD:DP:GQ:PL	1/1:0,4:4:12:99,12,0	0/0:.:10:1
NW_004756553.1	19363	.	T	A	443.28	PASS	AC=3;AF=0.75;AN=4;BaseQRankSum=2.92;ClippingRankSum=0.00;DP=30;ExcessHet=3.0103;FS=6.990;MLEAC=3;MLEAF=0.750;MQ=60.00;MQRankSum=0.00;QD=14.78;ReadPosRankSum=1.34;SOR=4.255	GT:AD:DP:GQ:PL	0/1:4,9:13:60:165,0,60	1/1:2,15:17:18:308,18,0
NW_004756553.1	19624	.	A	G	264.37	PASS	AC=3;AF=0.75;AN=4;BaseQRankSum=-1.383e+00;ClippingRankSum=0.00;DP=8;ExcessHet=3.0103;FS=0.000;MLEAC=3;MLEAF=0.750;MQ=60.00;MQRankSum=0.00;QD=33.05;ReadPosRankSum=-4.310e-01;SOR=1.863	GT:AD:DP:GQ:PGT:PID:PL	0/1:2,2:4:75:0|1:19624_A_G:100,0,75	1/1:0,4:4:15:1|1:19624_A_G:194,15,0
NW_004756553.1	19633	.	C	T	264.37	PASS	AC=3;AF=0.75;AN=4;BaseQRankSum=0.00;ClippingRankSum=0.00;DP=10;ExcessHet=3.0103;FS=0.000;MLEAC=3;MLEAF=0.750;MQ=60.00;MQRankSum=0.00;QD=26.44;ReadPosRankSum=-8.420e-01;SOR=2.303	GT:AD:DP:GQ:PGT:PID:PL	0/1:2,3:5:75:0|1:19624_A_G:100,0,75	1/1:0,5:5:15:1|1:19624_A_G:194,15,0
NW_004756553.1	19704	.	T	TG	394.37	PASS	AC=2;AF=0.5;AN=4;DP=17;ExcessHet=0.7918;FS=0.000;MLEAC=3;MLEAF=0.750;MQ=67.42;QD=34.77;SOR=2.494	GT:AD:DP:GQ:PGT:PID:PL	0/0:6,0:6:3:.:.:0,3,45	1/1:0,11:11:33:1|1:19704_T_TG:434,33,0
NW_004756553.1	19706	.	A	ATAT	458.61	PASS	AC=2;AF=0.5;AN=4;DP=21;ExcessHet=3.0103;FS=0.000;MLEAC=2;MLEAF=1.00;MQ=66.33;QD=27.89;SOR=2.494	GT:AD:DP:GQ:PGT:PID:PL	0/0:.:10:1	1/1:0,11:11:33:1|1:19704_T_TG:434,33,0
NW_004756553.1	25015	.	A	T	73.20	PASS	AC=1;AF=0.25;AN=4;BaseQRankSum=0.674;ClippingRankSum=0.00;DP=14;ExcessHet=3.0103;FS=0.000;MLEAC=1;MLEAF=0.500;MQ=60.00;MQRankSum=0.00;QD=18.30;ReadPosRankSum=-1.383e+00;SOR=0.693	GT:AD:DP:GQ:PGT:PID:PL	0/0:.:10:1	0/1:2,2:4:82:0|1:25015_A_T:100,0,82
NW_004756553.1	25020	.	G	A	96.20	PASS	AC=1;AF=0.25;AN=4;BaseQRankSum=1.83;ClippingRankSum=0.00;DP=16;ExcessHet=3.0103;FS=0.000;MLEAC=1;MLEAF=0.500;MQ=60.00;MQRankSum=0.00;QD=16.03;ReadPosRankSum=-1.834e+00;SOR=1.329	GT:AD:DP:GQ:PGT:PID:PL	0/0:.:10:1	0/1:2,4:6:79:0|1:25015_A_T:123,0,79
NW_004756553.1	25275	.	A	G	185.20	PASS	AC=1;AF=0.25;AN=4;BaseQRankSum=-2.816e+00;ClippingRankSum=0.00;DP=31;ExcessHet=3.0103;FS=0.000;MLEAC=1;MLEAF=0.500;MQ=60.00;MQRankSum=0.00;QD=8.82;ReadPosRankSum=-2.672e+00;SOR=0.990	GT:AD:DP:GQ:PL	0/0:.:10:1	0/1:9,12:21:99:212,0,160
NW_004756553.1	25352	.	C	A	28.20	PASS	AC=1;AF=0.25;AN=4;BaseQRankSum=2.19;ClippingRankSum=0.00;DP=17;ExcessHet=3.0103;FS=0.000;MLEAC=1;MLEAF=0.500;MQ=60.00;MQRankSum=0.00;QD=4.03;ReadPosRankSum=-2.189e+00;SOR=0.495	GT:AD:DP:GQ:PL	0/0:.:10:1	0/1:4,3:7:55:55,0,137
NW_004756553.1	25559	.	G	A	58.20	PASS	AC=1;AF=0.25;AN=4;BaseQRankSum=-9.880e-01;ClippingRankSum=0.00;DP=38;ExcessHet=3.0103;FS=0.000;MLEAC=1;MLEAF=0.500;MQ=60.00;MQRankSum=0.00;QD=2.08;ReadPosRankSum=-5.190e-01;SOR=0.061	GT:AD:DP:GQ:PGT:PID:PL	0/0:.:10:1	0/1:23,5:28:85:0|1:25559_G_A:85,0,812
NW_004756553.1	25569	.	T	C	76.20	PASS	AC=1;AF=0.25;AN=4;BaseQRankSum=3.11;ClippingRankSum=0.00;DP=29;ExcessHet=3.0103;FS=0.000;MLEAC=1;MLEAF=0.500;MQ=60.00;MQRankSum=0.00;QD=4.01;ReadPosRankSum=1.72;SOR=0.054	GT:AD:DP:GQ:PGT:PID:PL	0/0:.:10:1	0/1:16,3:19:99:0|1:25559_G_A:103,0,678
NW_004756553.1	25745	.	G	A	64.17	PASS	AC=2;AF=0.5;AN=4;DP=12;ExcessHet=3.0103;FS=0.000;MLEAC=2;MLEAF=1.00;MQ=60.00;QD=32.08;SOR=2.303	GT:AD:DP:GQ:PGT:PID:PL	0/0:.:10:1	1/1:0,2:2:6:1|1:25745_G_A:90,6,0
NW_004756553.1	25761	.	A	G	64.17	PASS	AC=2;AF=0.5;AN=4;DP=12;ExcessHet=3.0103;FS=0.000;MLEAC=2;MLEAF=1.00;MQ=60.00;QD=32.08;SOR=2.303	GT:AD:DP:GQ:PGT:PID:PL	0/0:.:10:1	1/1:0,2:2:6:1|1:25745_G_A:90,6,0
NW_004756553.1	26527	.	C	T	21.20	PASS	AC=2;AF=0.5;AN=4;DP=12;ExcessHet=3.0103;FS=0.000;MLEAC=2;MLEAF=1.00;MQ=60.00;QD=10.60;SOR=2.303	GT:AD:DP:GQ:PL	0/0:.:10:1	1/1:0,2:2:6:47,6,0
NW_004756553.1	26681	.	A	G	40.80	PASS	AC=2;AF=0.5;AN=4;DP=4;ExcessHet=0.7918;FS=0.000;MLEAC=3;MLEAF=0.750;MQ=60.00;QD=13.60;SOR=2.833	GT:AD:DP:GQ:PL	0/0:1,0:1:3:0,3,13	1/1:0,3:3:9:70,9,0
NW_004756553.1	27061	.	A	G	21.20	PASS	AC=2;AF=0.5;AN=4;DP=12;ExcessHet=3.0103;FS=0.000;MLEAC=2;MLEAF=1.00;MQ=60.00;QD=10.60;SOR=2.303	GT:AD:DP:GQ:PL	0/0:.:10:1	1/1:0,2:2:6:47,6,0
NW_004756553.1	27093	.	A	G	92.33	PASS	AC=2;AF=0.5;AN=4;DP=15;ExcessHet=3.0103;FS=0.000;MLEAC=2;MLEAF=1.00;MQ=60.00;QD=18.47;SOR=3.611	GT:AD:DP:GQ:PL	0/0:.:10:1	1/1:0,5:5:15:119,15,0
NW_004756553.1	27174	.	C	T	23.19	PASS	AC=2;AF=0.5;AN=4;DP=12;ExcessHet=3.0103;FS=0.000;MLEAC=2;MLEAF=1.00;MQ=60.00;QD=11.60;SOR=2.303	GT:AD:DP:GQ:PL	0/0:.:10:1	1/1:0,2:2:6:49,6,0
NW_004756553.1	27286	.	C	T	64.46	PASS	AC=2;AF=0.5;AN=4;DP=14;ExcessHet=3.0103;FS=0.000;MLEAC=2;MLEAF=1.00;MQ=60.00;QD=16.12;SOR=3.258	GT:AD:DP:GQ:PL	0/0:.:10:1	1/1:0,4:4:12:91,12,0
NW_004756553.1	28333	.	A	G	74.99	PASS	AC=1;AF=0.25;AN=4;BaseQRankSum=-1.383e+00;ClippingRankSum=0.00;DP=16;ExcessHet=3.0103;FS=0.000;MLEAC=1;MLEAF=0.500;MQ=60.00;MQRankSum=0.00;QD=12.50;ReadPosRankSum=-4.310e-01;SOR=2.303	GT:AD:DP:GQ:PL	0/0:.:10:1	0/1:1,5:6:7:101,0,7
NW_004756553.1	28366	.	G	A	122.26	PASS	AC=2;AF=0.5;AN=4;DP=16;ExcessHet=3.0103;FS=0.000;MLEAC=2;MLEAF=1.00;MQ=60.00;QD=20.38;SOR=3.912	GT:AD:DP:GQ:PL	0/0:.:10:1	1/1:0,6:6:18:149,18,0
NW_004756553.1	28648	.	C	A	104.26	PASS	AC=2;AF=0.5;AN=4;DP=16;ExcessHet=3.0103;FS=0.000;MLEAC=2;MLEAF=1.00;MQ=60.00;QD=17.38;SOR=3.912	GT:AD:DP:GQ:PL	0/0:.:10:1	1/1:0,6:6:18:131,18,0
NW_004756553.1	28755	.	A	T	87.33	PASS	AC=2;AF=0.5;AN=4;DP=15;ExcessHet=3.0103;FS=0.000;MLEAC=2;MLEAF=1.00;MQ=60.00;QD=17.47;SOR=3.611	GT:AD:DP:GQ:PL	0/0:.:10:1	1/1:0,5:5:15:114,15,0
NW_004756553.1	29546	.	G	T	44.71	PASS	AC=2;AF=0.5;AN=4;DP=13;ExcessHet=3.0103;FS=0.000;MLEAC=2;MLEAF=1.00;MQ=39.28;QD=14.90;SOR=2.833	GT:AD:DP:GQ:PL	1/1:0,3:3:9:71,9,0	0/0:.:10:1
NW_004756553.1	29685	.	T	C	303.64	PASS	AC=3;AF=0.75;AN=4;BaseQRankSum=2.36;ClippingRankSum=0.00;DP=18;ExcessHet=3.0103;FS=0.000;MLEAC=3;MLEAF=0.750;MQ=60.00;MQRankSum=0.00;QD=16.87;ReadPosRankSum=0.660;SOR=3.500	GT:AD:DP:GQ:PL	0/1:2,9:11:13:181,0,13	1/1:0,7:7:21:152,21,0
NW_004756553.1	29859	.	T	G	64.46	PASS	AC=2;AF=0.5;AN=4;DP=14;ExcessHet=3.0103;FS=0.000;MLEAC=2;MLEAF=1.00;MQ=60.00;QD=16.12;SOR=3.258	GT:AD:DP:GQ:PL	1/1:0,4:4:12:91,12,0	0/0:.:10:1
NW_004756553.1	29884	.	T	A	69.01	PASS	AC=2;AF=0.5;AN=4;DP=5;ExcessHet=0.7918;FS=0.000;MLEAC=3;MLEAF=0.750;MQ=60.00;QD=17.25;SOR=3.258	GT:AD:DP:GQ:PL	1/1:0,4:4:12:99,12,0	0/0:1,0:1:3:0,3,20
NW_004756553.1	30153	.	A	G	110.59	PASS	AC=2;AF=0.5;AN=4;DP=7;ExcessHet=0.7918;FS=0.000;MLEAC=3;MLEAF=0.750;MQ=60.00;QD=18.43;SOR=2.303	GT:AD:DP:GQ:PL	0/0:1,0:1:3:0,3,23	1/1:0,6:6:18:141,18,0
NW_004756553.1	30196	.	G	A	60.99	PASS	AC=3;AF=0.75;AN=4;BaseQRankSum=0.00;ClippingRankSum=0.00;DP=6;ExcessHet=3.0103;FS=0.000;MLEAC=3;MLEAF=0.750;MQ=60.00;MQRankSum=0.00;QD=10.16;ReadPosRankSum=-6.740e-01;SOR=0.707	GT:AD:DP:GQ:PL	1/1:0,2:2:6:45,6,0	0/1:1,3:4:11:44,0,11
NW_004756553.1	31198	.	T	A	48.71	PASS	AC=2;AF=0.5;AN=4;DP=13;ExcessHet=3.0103;FS=0.000;MLEAC=2;MLEAF=1.00;MQ=60.00;QD=16.24;SOR=2.833	GT:AD:DP:GQ:PL	0/0:.:10:1	1/1:0,3:3:9:75,9,0
NW_004756553.1	31254	.	G	A	72.46	PASS	AC=2;AF=0.5;AN=4;DP=14;ExcessHet=3.0103;FS=0.000;MLEAC=2;MLEAF=1.00;MQ=60.00;QD=18.12;SOR=3.258	GT:AD:DP:GQ:PL	0/0:.:10:1	1/1:0,4:4:12:99,12,0
NW_004756553.1	31456	.	C	A	102.20	PASS	AC=1;AF=0.25;AN=4;BaseQRankSum=2.04;ClippingRankSum=0.00;DP=20;ExcessHet=3.0103;FS=0.000;MLEAC=1;MLEAF=0.500;MQ=57.21;MQRankSum=0.00;QD=10.22;ReadPosRankSum=-3.850e-01;SOR=0.569	GT:AD:DP:GQ:PL	0/0:.:10:1	0/1:3,7:10:28:129,0,28
NW_004756553.1	31468	.	C	T	337.20	PASS	AC=2;AF=0.5;AN=4;DP=23;ExcessHet=3.0103;FS=0.000;MLEAC=2;MLEAF=1.00;MQ=57.82;QD=25.94;SOR=3.767	GT:AD:DP:GQ:PL	0/0:.:10:1	1/1:0,13:13:39:364,39,0
NW_004756553.1	31867	.	T	C	43.71	PASS	AC=2;AF=0.5;AN=4;DP=13;ExcessHet=3.0103;FS=0.000;MLEAC=2;MLEAF=1.00;MQ=60.00;QD=14.57;SOR=2.833	GT:AD:DP:GQ:PL	0/0:.:10:1	1/1:0,3:3:9:70,9,0
NW_004756553.1	31929	.	TA	T	128.16	PASS	AC=1;AF=0.25;AN=4;BaseQRankSum=2.66;ClippingRankSum=0.00;DP=19;ExcessHet=3.0103;FS=0.000;MLEAC=1;MLEAF=0.500;MQ=60.00;MQRankSum=0.00;QD=14.24;ReadPosRankSum=0.345;SOR=0.892	GT:AD:DP:GQ:PL	0/0:.:10:1	0/1:4,5:9:99:164,0,128
NW_004756553.1	32118	.	A	G	207.20	PASS	AC=2;AF=0.5;AN=4;DP=20;ExcessHet=3.0103;FS=0.000;MLEAC=2;MLEAF=1.00;MQ=60.00;QD=20.72;SOR=4.804	GT:AD:DP:GQ:PL	0/0:.:10:1	1/1:0,10:10:30:234,30,0
NW_004756553.1	32336	.	T	A	989.20	PASS	AC=2;AF=0.5;AN=4;DP=35;ExcessHet=3.0103;FS=0.000;MLEAC=2;MLEAF=1.00;MQ=60.00;QD=30.63;SOR=5.058	GT:AD:DP:GQ:PGT:PID:PL	0/0:.:10:1	1/1:0,25:25:75:1|1:32336_T_A:1016,75,0
NW_004756553.1	32345	.	T	A	944.20	PASS	AC=2;AF=0.5;AN=4;DP=32;ExcessHet=3.0103;FS=0.000;MLEAC=2;MLEAF=1.00;MQ=60.00;QD=31.22;SOR=6.273	GT:AD:DP:GQ:PGT:PID:PL	0/0:.:10:1	1/1:0,22:22:69:1|1:32336_T_A:971,69,0
NW_004756553.1	32503	.	T	C	67.46	PASS	AC=2;AF=0.5;AN=4;DP=14;ExcessHet=3.0103;FS=0.000;MLEAC=2;MLEAF=1.00;MQ=60.00;QD=16.87;SOR=3.258	GT:AD:DP:GQ:PL	0/0:.:10:1	1/1:0,4:4:12:94,12,0
NW_004756553.1	32955	.	C	T	51.46	PASS	AC=2;AF=0.5;AN=4;DP=14;ExcessHet=3.0103;FS=0.000;MLEAC=2;MLEAF=1.00;MQ=60.00;QD=12.87;SOR=3.258	GT:AD:DP:GQ:PL	0/0:.:10:1	1/1:0,4:4:12:78,12,0
NW_004756553.1	42635	.	C	A	23.19	PASS	AC=2;AF=0.5;AN=4;DP=12;ExcessHet=3.0103;FS=0.000;MLEAC=2;MLEAF=1.00;MQ=60.00;QD=11.60;SOR=2.303	GT:AD:DP:GQ:PL	0/0:.:10:1	1/1:0,2:2:6:49,6,0
NW_004756553.1	42649	.	A	C	22.20	PASS	AC=2;AF=0.5;AN=4;DP=12;ExcessHet=3.0103;FS=0.000;MLEAC=2;MLEAF=1.00;MQ=60.00;QD=11.10;SOR=2.303	GT:AD:DP:GQ:PL	0/0:.:10:1	1/1:0,2:2:6:48,6,0
NW_004756553.1	42956	.	A	T	23.19	PASS	AC=2;AF=0.5;AN=4;DP=12;ExcessHet=3.0103;FS=0.000;MLEAC=2;MLEAF=1.00;MQ=60.00;QD=11.60;SOR=2.303	GT:AD:DP:GQ:PL	0/0:.:10:1	1/1:0,2:2:6:49,6,0
NW_004756553.1	44629	.	C	T	133.46	PASS	AC=2;AF=0.5;AN=4;DP=14;ExcessHet=3.0103;FS=0.000;MLEAC=2;MLEAF=1.00;MQ=60.00;QD=33.37;SOR=3.258	GT:AD:DP:GQ:PGT:PID:PL	1/1:0,4:4:12:1|1:44629_C_T:160,12,0	0/0:.:10:1
NW_004756553.1	44640	.	T	A	133.46	PASS	AC=2;AF=0.5;AN=4;DP=13;ExcessHet=3.0103;FS=0.000;MLEAC=2;MLEAF=1.00;MQ=60.00;QD=29.07;SOR=2.833	GT:AD:DP:GQ:PGT:PID:PL	1/1:0,3:3:12:1|1:44629_C_T:160,12,0	0/0:.:10:1
NW_004756553.1	44732	.	T	G	119.33	PASS	AC=2;AF=0.5;AN=4;DP=15;ExcessHet=3.0103;FS=0.000;MLEAC=2;MLEAF=1.00;MQ=60.00;QD=23.87;SOR=3.611	GT:AD:DP:GQ:PGT:PID:PL	1/1:0,5:5:15:1|1:44732_T_G:146,15,0	0/0:.:10:1
NW_004756553.1	44739	.	G	C	97.46	PASS	AC=2;AF=0.5;AN=4;DP=12;ExcessHet=3.0103;FS=0.000;MLEAC=2;MLEAF=1.00;MQ=60.00;QD=28.57;SOR=2.303	GT:AD:DP:GQ:PGT:PID:PL	1/1:0,2:2:12:1|1:44732_T_G:124,12,0	0/0:.:10:1
NW_004756553.1	45285	.	T	A	74.19	PASS	AC=1;AF=0.25;AN=4;BaseQRankSum=-3.623e+00;ClippingRankSum=0.00;DP=32;ExcessHet=3.0103;FS=11.553;MLEAC=1;MLEAF=0.250;MQ=60.00;MQRankSum=0.00;QD=5.30;ReadPosRankSum=-1.240e-01;SOR=4.169	GT:AD:DP:GQ:PL	0/1:7,7:14:99:104,0,132	0/0:18,0:18:48:0,48,720
NW_004756553.1	53472	.	C	A	47.71	PASS	AC=2;AF=0.5;AN=4;DP=13;ExcessHet=3.0103;FS=0.000;MLEAC=2;MLEAF=1.00;MQ=51.96;QD=15.90;SOR=2.833	GT:AD:DP:GQ:PL	0/0:.:10:1	1/1:0,3:3:9:74,9,0
NW_004756553.1	53907	.	T	G	85.20	PASS	AC=1;AF=0.25;AN=4;BaseQRankSum=0.605;ClippingRankSum=0.00;DP=21;ExcessHet=3.0103;FS=0.000;MLEAC=1;MLEAF=0.500;MQ=60.00;MQRankSum=0.00;QD=7.75;ReadPosRankSum=-5.400e-02;SOR=0.859	GT:AD:DP:GQ:PL	0/0:.:10:1	0/1:5,6:11:73:112,0,73
NW_004756573.1	2723	.	T	G	21.20	PASS	AC=2;AF=0.5;AN=4;DP=12;ExcessHet=3.0103;FS=0.000;MLEAC=2;MLEAF=1.00;MQ=48.99;QD=10.60;SOR=2.303	GT:AD:DP:GQ:PL	0/0:.:10:1	1/1:0,2:2:6:47,6,0
NW_004756575.1	553	.	A	G	30.17	PASS	AC=2;AF=0.5;AN=4;DP=12;ExcessHet=3.0103;FS=0.000;MLEAC=2;MLEAF=1.00;MQ=48.99;QD=15.09;SOR=2.303	GT:AD:DP:GQ:PGT:PID:PL	0/0:.:10:1	1/1:0,2:2:6:1|1:553_A_G:56,6,0
NW_004756575.1	569	.	T	G	30.17	PASS	AC=2;AF=0.5;AN=4;DP=11;ExcessHet=3.0103;FS=0.000;MLEAC=2;MLEAF=1.00;MQ=42.43;QD=30.17;SOR=1.609	GT:AD:DP:GQ:PGT:PID:PL	0/0:.:10:1	1/1:0,1:1:6:1|1:553_A_G:56,6,0
NW_004756575.1	886	.	CATTT	C	45.16	PASS	AC=1;AF=0.25;AN=4;BaseQRankSum=0.00;ClippingRankSum=0.00;DP=13;ExcessHet=3.0103;FS=0.000;MLEAC=1;MLEAF=0.500;MQ=60.00;MQRankSum=0.00;QD=15.05;ReadPosRankSum=0.967;SOR=1.179	GT:AD:DP:GQ:PL	0/0:.:10:1	0/1:1,2:3:46:81,0,46
NW_004756575.1	17860	.	C	T	21.20	PASS	AC=2;AF=0.5;AN=4;DP=12;ExcessHet=3.0103;FS=0.000;MLEAC=2;MLEAF=1.00;MQ=48.99;QD=10.60;SOR=2.303	GT:AD:DP:GQ:PL	0/0:.:10:1	1/1:0,2:2:6:47,6,0
NW_004756575.1	17920	.	A	G	44.71	PASS	AC=2;AF=0.5;AN=4;DP=13;ExcessHet=3.0103;FS=0.000;MLEAC=2;MLEAF=1.00;MQ=60.00;QD=14.90;SOR=2.833	GT:AD:DP:GQ:PL	0/0:.:10:1	1/1:0,3:3:9:71,9,0
NW_004756575.1	18344	.	C	T	43.51	PASS	AC=1;AF=0.25;AN=4;BaseQRankSum=0.00;ClippingRankSum=0.00;DP=9;ExcessHet=3.0103;FS=0.000;MLEAC=1;MLEAF=0.250;MQ=60.00;MQRankSum=0.00;QD=5.44;ReadPosRankSum=0.272;SOR=0.693	GT:AD:DP:GQ:PL	0/0:1,0:1:3:0,3,14	0/1:4,4:8:71:71,0,71
NW_004756575.1	18770	.	G	A	108.24	PASS	AC=2;AF=0.5;AN=4;DP=17;ExcessHet=3.0103;FS=0.000;MLEAC=2;MLEAF=1.00;MQ=56.12;QD=15.46;SOR=2.584	GT:AD:DP:GQ:PL	0/0:.:10:1	1/1:0,7:7:20:135,20,0
NW_004756575.1	18869	.	G	T	119.26	PASS	AC=2;AF=0.5;AN=4;DP=16;ExcessHet=3.0103;FS=0.000;MLEAC=2;MLEAF=1.00;MQ=55.55;QD=19.88;SOR=3.912	GT:AD:DP:GQ:PL	0/0:.:10:1	1/1:0,6:6:18:146,18,0
NW_004756575.1	18980	.	C	T	34.50	PASS	AC=1;AF=0.25;AN=4;BaseQRankSum=-1.150e+00;ClippingRankSum=0.00;DP=5;ExcessHet=3.0103;FS=0.000;MLEAC=1;MLEAF=0.250;MQ=60.00;MQRankSum=0.00;QD=8.63;ReadPosRankSum=1.15;SOR=1.609	GT:AD:DP:GQ:PL	0/0:1,0:1:3:0,3,25	0/1:1,3:4:14:62,0,14
NW_004756575.1	37994	.	C	G	149.96	PASS	AC=2;AF=0.5;AN=4;DP=5;ExcessHet=0.7918;FS=0.000;MLEAC=3;MLEAF=0.750;MQ=60.00;QD=26.94;SOR=3.258	GT:AD:DP:GQ:PGT:PID:PL	0/0:1,0:1:3:.:.:0,3,23	1/1:0,4:4:12:1|1:37994_C_G:180,12,0
NW_004756575.1	38000	.	T	C	153.46	PASS	AC=2;AF=0.5;AN=4;DP=14;ExcessHet=3.0103;FS=0.000;MLEAC=2;MLEAF=1.00;MQ=53.67;QD=30.94;SOR=3.258	GT:AD:DP:GQ:PGT:PID:PL	0/0:.:10:1	1/1:0,4:4:12:1|1:37994_C_G:180,12,0
NW_004756581.1	1066	.	C	T	44.71	PASS	AC=2;AF=0.5;AN=4;DP=13;ExcessHet=3.0103;FS=0.000;MLEAC=2;MLEAF=1.00;MQ=60.00;QD=14.90;SOR=2.833	GT:AD:DP:GQ:PL	0/0:.:10:1	1/1:0,3:3:9:71,9,0
NW_004756581.1	2270	.	T	A	23.19	PASS	AC=2;AF=0.5;AN=4;DP=12;ExcessHet=3.0103;FS=0.000;MLEAC=2;MLEAF=1.00;MQ=60.00;QD=11.60;SOR=2.303	GT:AD:DP:GQ:PL	0/0:.:10:1	1/1:0,2:2:6:49,6,0
NW_004756581.1	2281	.	G	A	20.21	PASS	AC=2;AF=0.5;AN=4;DP=12;ExcessHet=3.0103;FS=0.000;MLEAC=2;MLEAF=1.00;MQ=60.00;QD=10.11;SOR=2.303	GT:AD:DP:GQ:PL	0/0:.:10:1	1/1:0,2:2:6:46,6,0
NW_004756586.1	13475	.	A	C	44.71	PASS	AC=2;AF=0.5;AN=4;DP=13;ExcessHet=3.0103;FS=0.000;MLEAC=2;MLEAF=1.00;MQ=57.88;QD=14.90;SOR=2.833	GT:AD:DP:GQ:PL	0/0:.:10:1	1/1:0,3:3:9:71,9,0
NW_004756586.1	13547	.	C	T	70.46	PASS	AC=2;AF=0.5;AN=4;DP=14;ExcessHet=3.0103;FS=0.000;MLEAC=2;MLEAF=1.00;MQ=60.00;QD=17.62;SOR=1.609	GT:AD:DP:GQ:PL	1/1:0,4:4:12:97,12,0	0/0:.:10:1
NW_004756586.1	13876	.	T	A	23.19	PASS	AC=2;AF=0.5;AN=4;DP=12;ExcessHet=3.0103;FS=0.000;MLEAC=2;MLEAF=1.00;MQ=60.00;QD=11.60;SOR=2.303	GT:AD:DP:GQ:PL	0/0:.:10:1	1/1:0,2:2:6:49,6,0
NW_004756586.1	17438	.	C	A	63.37	PASS	AC=2;AF=0.5;AN=4;DP=15;ExcessHet=3.0103;FS=0.000;MLEAC=2;MLEAF=1.00;MQ=54.77;QD=12.67;SOR=1.981	GT:AD:DP:GQ:PL	0/0:.:10:1	1/1:0,5:5:14:90,14,0
NW_004756586.1	17494	.	C	T	243.26	PASS	AC=2;AF=0.5;AN=4;DP=16;ExcessHet=3.0103;FS=0.000;MLEAC=2;MLEAF=1.00;MQ=55.55;QD=30.22;SOR=1.329	GT:AD:DP:GQ:PGT:PID:PL	0/0:.:10:1	1/1:0,6:6:18:1|1:17494_C_T:270,18,0
NW_004756586.1	17621	.	C	T	52.17	PASS	AC=2;AF=0.5;AN=4;DP=12;ExcessHet=3.0103;FS=0.000;MLEAC=2;MLEAF=1.00;MQ=42.43;QD=26.08;SOR=2.303	GT:AD:DP:GQ:PGT:PID:PL	0/0:.:10:1	1/1:0,2:2:6:1|1:17621_C_T:78,6,0
NW_004756586.1	17626	.	A	G	52.17	PASS	AC=2;AF=0.5;AN=4;DP=12;ExcessHet=3.0103;FS=0.000;MLEAC=2;MLEAF=1.00;MQ=37.95;QD=26.08;SOR=2.303	GT:AD:DP:GQ:PGT:PID:PL	0/0:.:10:1	1/1:0,2:2:6:1|1:17621_C_T:78,6,0
NW_004756586.1	17850	.	C	T	198.33	PASS	AC=2;AF=0.5;AN=4;DP=15;ExcessHet=3.0103;FS=0.000;MLEAC=2;MLEAF=1.00;MQ=50.71;QD=29.56;SOR=3.611	GT:AD:DP:GQ:PGT:PID:PL	0/0:.:10:1	1/1:0,5:5:15:1|1:17836_C_T:225,15,0
NW_004756586.1	18817	.	T	G	108.71	PASS	AC=2;AF=0.5;AN=4;DP=13;ExcessHet=3.0103;FS=0.000;MLEAC=2;MLEAF=1.00;MQ=60.00;QD=30.33;SOR=2.833	GT:AD:DP:GQ:PGT:PID:PL	0/0:.:10:1	1/1:0,3:3:9:1|1:18817_T_G:135,9,0
NW_004756586.1	18822	.	T	G	108.71	PASS	AC=2;AF=0.5;AN=4;DP=13;ExcessHet=3.0103;FS=0.000;MLEAC=2;MLEAF=1.00;MQ=60.00;QD=34.49;SOR=2.833	GT:AD:DP:GQ:PGT:PID:PL	0/0:.:10:1	1/1:0,3:3:9:1|1:18817_T_G:135,9,0
NW_004756586.1	19308	.	A	T	168.23	PASS	AC=1;AF=0.25;AN=4;BaseQRankSum=0.00;ClippingRankSum=0.00;DP=60;ExcessHet=3.0103;FS=0.000;MLEAC=1;MLEAF=0.250;MQ=87.83;MQRankSum=0.00;QD=6.01;ReadPosRankSum=0.449;SOR=0.784	GT:AD:DP:GQ:PL	0/1:16,12:28:99:198,0,295	0/0:29,3:32:21:0,21,625
NW_004756586.1	24758	.	CCAACAA	C	104.37	PASS	AC=1;AF=0.25;AN=4;BaseQRankSum=0.00;ClippingRankSum=0.00;DP=11;ExcessHet=3.0103;FS=0.000;MLEAC=1;MLEAF=0.250;MQ=64.48;MQRankSum=1.28;QD=17.40;ReadPosRankSum=0.431;SOR=1.329	GT:AD:DP:GQ:PL	0/1:2,4:6:72:141,0,72	0/0:5,0:5:3:0,3,45
NW_004756586.1	25164	.	T	A	64.17	PASS	AC=2;AF=0.5;AN=4;DP=12;ExcessHet=3.0103;FS=0.000;MLEAC=2;MLEAF=1.00;MQ=60.00;QD=32.08;SOR=2.303	GT:AD:DP:GQ:PGT:PID:PL	1/1:0,2:2:6:1|1:25164_T_A:90,6,0	0/0:.:10:1
NW_004756586.1	25174	.	A	G	64.17	PASS	AC=2;AF=0.5;AN=4;DP=12;ExcessHet=3.0103;FS=0.000;MLEAC=2;MLEAF=1.00;MQ=60.00;QD=32.08;SOR=2.303	GT:AD:DP:GQ:PGT:PID:PL	1/1:0,2:2:6:1|1:25164_T_A:90,6,0	0/0:.:10:1
NW_004756586.1	25704	.	T	A	22.20	PASS	AC=2;AF=0.5;AN=4;DP=12;ExcessHet=3.0103;FS=0.000;MLEAC=2;MLEAF=1.00;MQ=60.00;QD=11.10;SOR=2.303	GT:AD:DP:GQ:PL	0/0:.:10:1	1/1:0,2:2:6:48,6,0
NW_004756586.1	26042	.	A	G	44.71	PASS	AC=2;AF=0.5;AN=4;DP=13;ExcessHet=3.0103;FS=0.000;MLEAC=2;MLEAF=1.00;MQ=60.00;QD=14.90;SOR=2.833	GT:AD:DP:GQ:PL	0/0:.:10:1	1/1:0,3:3:9:71,9,0
NW_004756586.1	27071	.	A	G	21.20	PASS	AC=2;AF=0.5;AN=4;DP=12;ExcessHet=3.0103;FS=0.000;MLEAC=2;MLEAF=1.00;MQ=48.99;QD=10.60;SOR=2.303	GT:AD:DP:GQ:PL	0/0:.:10:1	1/1:0,2:2:6:47,6,0
NW_004756586.1	27519	.	G	A	32.71	PASS	AC=2;AF=0.5;AN=4;DP=13;ExcessHet=3.0103;FS=0.000;MLEAC=2;MLEAF=1.00;MQ=46.48;QD=10.90;SOR=2.833	GT:AD:DP:GQ:PL	1/1:0,3:3:9:59,9,0	0/0:.:10:1
NW_004756586.1	27601	.	G	C	54.69	PASS	AC=1;AF=0.25;AN=4;BaseQRankSum=-5.240e-01;ClippingRankSum=0.00;DP=9;ExcessHet=3.0103;FS=0.000;MLEAC=1;MLEAF=0.250;MQ=60.00;MQRankSum=0.00;QD=10.94;ReadPosRankSum=0.00;SOR=1.981	GT:AD:DP:GQ:PL	0/1:1,4:5:10:84,0,10	0/0:4,0:4:12:0,12,91
NW_004756586.1	29758	.	C	T	186.87	PASS	AC=3;AF=0.75;AN=4;BaseQRankSum=0.210;ClippingRankSum=0.00;DP=12;ExcessHet=3.0103;FS=0.000;MLEAC=3;MLEAF=0.750;MQ=60.00;MQRankSum=0.00;QD=15.57;ReadPosRankSum=-5.200e-02;SOR=1.981	GT:AD:DP:GQ:PGT:PID:PL	0/1:3,7:10:28:.:.:123,0,28	1/1:0,2:2:9:1|1:29734_C_T:93,9,0
NW_004756586.1	29825	.	A	G	92.33	PASS	AC=2;AF=0.5;AN=4;DP=15;ExcessHet=3.0103;FS=0.000;MLEAC=2;MLEAF=1.00;MQ=54.77;QD=18.47;SOR=3.611	GT:AD:DP:GQ:PL	0/0:.:10:1	1/1:0,5:5:15:119,15,0
NW_004756586.1	30501	.	C	G	21.20	PASS	AC=2;AF=0.5;AN=4;DP=12;ExcessHet=3.0103;FS=0.000;MLEAC=2;MLEAF=1.00;MQ=60.00;QD=10.60;SOR=2.303	GT:AD:DP:GQ:PL	0/0:.:10:1	1/1:0,2:2:6:47,6,0
NW_004756586.1	30838	.	A	C	92.33	PASS	AC=2;AF=0.5;AN=4;DP=15;ExcessHet=3.0103;FS=0.000;MLEAC=2;MLEAF=1.00;MQ=56.72;QD=18.47;SOR=3.611	GT:AD:DP:GQ:PL	0/0:.:10:1	1/1:0,5:5:15:119,15,0
NW_004756586.1	30885	.	A	G	108.59	PASS	AC=3;AF=0.75;AN=4;BaseQRankSum=-1.282e+00;ClippingRankSum=0.00;DP=8;ExcessHet=3.0103;FS=0.000;MLEAC=3;MLEAF=0.750;MQ=60.00;MQRankSum=0.00;QD=13.57;ReadPosRankSum=-8.420e-01;SOR=2.833	GT:AD:DP:GQ:PL	1/1:0,3:3:9:57,9,0	0/1:1,4:5:10:80,0,10
NW_004756586.1	32624	.	C	T	108.71	PASS	AC=2;AF=0.5;AN=4;DP=13;ExcessHet=3.0103;FS=0.000;MLEAC=2;MLEAF=1.00;MQ=46.48;QD=28.25;SOR=2.833	GT:AD:DP:GQ:PGT:PID:PL	1/1:0,3:3:9:1|1:32624_C_T:135,9,0	0/0:.:10:1
NW_004756586.1	32637	.	G	A	133.46	PASS	AC=2;AF=0.5;AN=4;DP=14;ExcessHet=3.0103;FS=0.000;MLEAC=2;MLEAF=1.00;MQ=48.99;QD=33.37;SOR=3.258	GT:AD:DP:GQ:PGT:PID:PL	1/1:0,4:4:12:1|1:32624_C_T:160,12,0	0/0:.:10:1
NW_004756586.1	32932	.	A	G	44.71	PASS	AC=2;AF=0.5;AN=4;DP=13;ExcessHet=3.0103;FS=0.000;MLEAC=2;MLEAF=1.00;MQ=51.96;QD=14.90;SOR=2.833	GT:AD:DP:GQ:PL	0/0:.:10:1	1/1:0,3:3:9:71,9,0
NW_004756586.1	33168	.	G	A	20	PASS	AC=2;AF=0.5;AN=4;DP=11;ExcessHet=3.0103;FS=0.000;MLEAC=2;MLEAF=1.00;MQ=60.00;QD=20.00;SOR=1.609	GT:AD:DP:GQ:PGT:PID:PL	0/0:.:10:1	1/1:0,1:1:3:1|1:33164_ATG_A:45,3,0
NW_004756586.1	33175	.	C	T	43.17	PASS	AC=2;AF=0.5;AN=4;DP=12;ExcessHet=3.0103;FS=0.000;MLEAC=2;MLEAF=1.00;MQ=60.00;QD=21.59;SOR=2.303	GT:AD:DP:GQ:PGT:PID:PL	0/0:.:10:1	1/1:0,2:2:6:1|1:33164_ATG_A:69,6,0
NW_004756586.1	33549	.	C	G	64.17	PASS	AC=2;AF=0.5;AN=4;DP=12;ExcessHet=3.0103;FS=0.000;MLEAC=2;MLEAF=1.00;MQ=60.00;QD=32.08;SOR=2.303	GT:AD:DP:GQ:PGT:PID:PL	0/0:.:10:1	1/1:0,2:2:6:1|1:33549_C_G:90,6,0
NW_004756586.1	33565	.	C	T	64.17	PASS	AC=2;AF=0.5;AN=4;DP=12;ExcessHet=3.0103;FS=0.000;MLEAC=2;MLEAF=1.00;MQ=60.00;QD=32.08;SOR=2.303	GT:AD:DP:GQ:PGT:PID:PL	0/0:.:10:1	1/1:0,2:2:6:1|1:33549_C_G:90,6,0
NW_004756586.1	33642	.	G	A	73.46	PASS	AC=2;AF=0.5;AN=4;DP=14;ExcessHet=3.0103;FS=0.000;MLEAC=2;MLEAF=1.00;MQ=53.67;QD=18.37;SOR=3.258	GT:AD:DP:GQ:PL	0/0:.:10:1	1/1:0,4:4:12:100,12,0
NW_004756586.1	33834	.	A	G	88.91	PASS	AC=2;AF=0.5;AN=4;DP=6;ExcessHet=0.7918;FS=0.000;MLEAC=3;MLEAF=0.750;MQ=60.00;QD=17.78;SOR=3.611	GT:AD:DP:GQ:PL	0/0:1,0:1:3:0,3,16	1/1:0,5:5:15:119,15,0
NW_004756586.1	36336	.	C	CTGG	73.83	PASS	AC=1;AF=0.25;AN=4;BaseQRankSum=-3.850e-01;ClippingRankSum=0.00;DP=11;ExcessHet=3.0103;FS=0.000;MLEAC=2;MLEAF=0.500;MQ=61.78;MQRankSum=1.28;QD=12.30;ReadPosRankSum=-3.850e-01;SOR=0.693	GT:AD:DP:GQ:PL	0/0:5,0:5:0:0,0,68	0/1:3,3:6:99:109,0,117
NW_004756599.1	134	.	T	C	201.19	PASS	AC=1;AF=0.25;AN=4;BaseQRankSum=-4.447e+00;ClippingRankSum=0.00;DP=72;ExcessHet=3.0103;FS=0.000;MLEAC=1;MLEAF=0.250;MQ=60.00;MQRankSum=0.00;QD=5.44;ReadPosRankSum=1.72;SOR=0.468	GT:AD:DP:GQ:PL	0/1:21,16:37:99:231,0,402	0/0:35,0:35:99:0,99,849
NW_004756599.1	205	.	T	G	409.42	PASS	AC=1;AF=0.25;AN=4;BaseQRankSum=5.48;ClippingRankSum=0.00;DP=48;ExcessHet=3.0103;FS=0.000;MLEAC=1;MLEAF=0.250;MQ=60.00;MQRankSum=0.00;QD=8.71;ReadPosRankSum=0.537;SOR=0.735	GT:AD:DP:GQ:PL	0/1:23,24:47:99:437,0,375	0/0:1,0:1:3:0,3,24
NW_004756599.1	366	.	C	T	268.19	PASS	AC=1;AF=0.25;AN=4;BaseQRankSum=-3.803e+00;ClippingRankSum=0.00;DP=77;ExcessHet=3.0103;FS=0.000;MLEAC=1;MLEAF=0.250;MQ=60.00;MQRankSum=0.00;QD=7.06;ReadPosRankSum=0.746;SOR=1.528	GT:AD:DP:GQ:PL	0/1:20,18:38:99:298,0,345	0/0:39,0:39:99:0,108,1620
NW_004756599.1	933	.	G	A	30.87	PASS	AC=1;AF=0.25;AN=4;BaseQRankSum=0.674;ClippingRankSum=0.00;DP=13;ExcessHet=3.0103;FS=0.000;MLEAC=2;MLEAF=0.500;MQ=60.00;MQRankSum=0.00;QD=6.17;ReadPosRankSum=0.842;SOR=0.223	GT:AD:DP:GQ:PL	0/0:8,0:8:0:0,0,93	0/1:2,3:5:32:57,0,32
NW_004756599.1	977	.	T	A	470.44	PASS	AC=2;AF=0.5;AN=4;DP=27;ExcessHet=3.0103;FS=0.000;MLEAC=3;MLEAF=0.750;MQ=60.00;QD=22.40;SOR=6.184	GT:AD:DP:GQ:PL	1/1:0,21:21:63:499,63,0	0/0:6,0:6:0:0,0,109
NW_004756599.1	2269	.	C	T	847.19	PASS	AC=3;AF=0.75;AN=4;BaseQRankSum=2.37;ClippingRankSum=0.00;DP=22;ExcessHet=3.0103;FS=0.000;MLEAC=3;MLEAF=0.750;MQ=60.00;MQRankSum=0.00;QD=33.03;ReadPosRankSum=-7.030e-01;SOR=3.258	GT:AD:DP:GQ:PGT:PID:PL	1/1:0,14:14:45:1|1:2269_C_T:642,45,0	0/1:3,5:8:83:0|1:2269_C_T:235,0,83
NW_004756599.1	2288	.	TA	T	946.15	PASS	AC=3;AF=0.75;AN=4;BaseQRankSum=-1.550e+00;ClippingRankSum=0.00;DP=29;ExcessHet=3.0103;FS=0.000;MLEAC=3;MLEAF=0.750;MQ=60.74;MQRankSum=0.00;QD=32.63;ReadPosRankSum=-8.310e-01;SOR=3.841	GT:AD:DP:GQ:PGT:PID:PL	1/1:0,18:18:54:1|1:2269_C_T:714,54,0	0/1:3,8:11:93:0|1:2269_C_T:271,0,93
NW_004756599.1	2448	.	G	A	158.86	PASS	AC=1;AF=0.25;AN=4;BaseQRankSum=0.531;ClippingRankSum=0.00;DP=21;ExcessHet=3.0103;FS=0.000;MLEAC=1;MLEAF=0.250;MQ=60.00;MQRankSum=0.00;QD=13.24;ReadPosRankSum=1.35;SOR=1.981	GT:AD:DP:GQ:PL	0/0:9,0:9:9:0,9,135	0/1:3,9:12:41:188,0,41
NW_004756606.1	1552	.	A	G	94.60	PASS	AC=2;AF=0.5;AN=4;DP=9;ExcessHet=3.0103;FS=0.000;MLEAC=3;MLEAF=0.750;MQ=60.00;QD=15.77;SOR=3.912	GT:AD:DP:GQ:PL	0/0:3,0:3:0:0,0,27	1/1:0,6:6:17:123,17,0
NW_004756606.1	1649	.	G	GTGT	347.24	PASS	AC=3;AF=0.75;AN=4;BaseQRankSum=0.116;ClippingRankSum=0.00;DP=20;ExcessHet=3.0103;FS=0.000;MLEAC=3;MLEAF=0.750;MQ=60.00;MQRankSum=0.00;QD=17.36;ReadPosRankSum=1.63;SOR=0.693	GT:AD:DP:GQ:PL	0/1:10,4:14:99:138,0,357	1/1:0,6:6:18:248,18,0
NW_004756606.1	1684	.	A	T	642.19	PASS	AC=3;AF=0.75;AN=4;BaseQRankSum=0.00;ClippingRankSum=0.00;DP=25;ExcessHet=3.0103;FS=0.000;MLEAC=3;MLEAF=0.750;MQ=60.00;MQRankSum=0.00;QD=25.69;ReadPosRankSum=0.209;SOR=1.609	GT:AD:DP:GQ:PGT:PID:PL	0/1:8,5:13:99:0|1:1684_A_T:175,0,324	1/1:0,12:12:36:1|1:1684_A_T:497,36,0
NW_004756606.1	1693	.	T	G	642.19	PASS	AC=3;AF=0.75;AN=4;BaseQRankSum=-2.731e+00;ClippingRankSum=0.00;DP=24;ExcessHet=3.0103;FS=0.000;MLEAC=3;MLEAF=0.750;MQ=60.00;MQRankSum=0.00;QD=26.76;ReadPosRankSum=0.00;SOR=1.802	GT:AD:DP:GQ:PGT:PID:PL	0/1:7,5:12:99:0|1:1684_A_T:175,0,324	1/1:0,12:12:36:1|1:1684_A_T:497,36,0
NW_004756609.1	39447	.	C	T	64.17	PASS	AC=2;AF=0.5;AN=4;DP=12;ExcessHet=3.0103;FS=0.000;MLEAC=2;MLEAF=1.00;MQ=60.00;QD=32.08;SOR=2.303	GT:AD:DP:GQ:PGT:PID:PL	0/0:.:10:1	1/1:0,2:2:6:1|1:39447_C_T:90,6,0
NW_004756609.1	39451	.	A	G	64.17	PASS	AC=2;AF=0.5;AN=4;DP=12;ExcessHet=3.0103;FS=0.000;MLEAC=2;MLEAF=1.00;MQ=60.00;QD=32.08;SOR=2.303	GT:AD:DP:GQ:PGT:PID:PL	0/0:.:10:1	1/1:0,2:2:6:1|1:39447_C_T:90,6,0
NW_004756612.1	201	.	T	A	23.19	PASS	AC=2;AF=0.5;AN=4;DP=12;ExcessHet=3.0103;FS=0.000;MLEAC=2;MLEAF=1.00;MQ=60.00;QD=11.60;SOR=2.303	GT:AD:DP:GQ:PL	1/1:0,2:2:6:49,6,0	0/0:.:10:1
NW_004756612.1	232	.	T	C	21.20	PASS	AC=2;AF=0.5;AN=4;DP=12;ExcessHet=3.0103;FS=0.000;MLEAC=2;MLEAF=1.00;MQ=60.00;QD=10.60;SOR=2.303	GT:AD:DP:GQ:PL	1/1:0,2:2:6:47,6,0	0/0:.:10:1
NW_004756620.1	19923	.	C	A	64.17	PASS	AC=2;AF=0.5;AN=4;DP=12;ExcessHet=3.0103;FS=0.000;MLEAC=2;MLEAF=1.00;MQ=48.99;QD=32.08;SOR=2.303	GT:AD:DP:GQ:PGT:PID:PL	1/1:0,2:2:6:1|1:19923_C_A:90,6,0	0/0:.:10:1
NW_004756620.1	19925	.	C	T	64.17	PASS	AC=2;AF=0.5;AN=4;DP=12;ExcessHet=3.0103;FS=0.000;MLEAC=2;MLEAF=1.00;MQ=48.99;QD=32.08;SOR=2.303	GT:AD:DP:GQ:PGT:PID:PL	1/1:0,2:2:6:1|1:19923_C_A:90,6,0	0/0:.:10:1
NW_004756620.1	19993	.	A	T	23.19	PASS	AC=2;AF=0.5;AN=4;DP=12;ExcessHet=3.0103;FS=0.000;MLEAC=2;MLEAF=1.00;MQ=48.99;QD=11.60;SOR=2.303	GT:AD:DP:GQ:PL	1/1:0,2:2:6:49,6,0	0/0:.:10:1
NW_004756620.1	47010	.	T	C	21.20	PASS	AC=2;AF=0.5;AN=4;DP=12;ExcessHet=3.0103;FS=0.000;MLEAC=2;MLEAF=1.00;MQ=60.00;QD=10.60;SOR=2.303	GT:AD:DP:GQ:PL	0/0:.:10:1	1/1:0,2:2:6:47,6,0
NW_004756631.1	8470	.	G	T	64.17	PASS	AC=2;AF=0.5;AN=4;DP=12;ExcessHet=3.0103;FS=0.000;MLEAC=2;MLEAF=1.00;MQ=48.99;QD=32.08;SOR=2.303	GT:AD:DP:GQ:PGT:PID:PL	0/0:.:10:1	1/1:0,2:2:6:1|1:8470_G_T:90,6,0
NW_004756631.1	8473	.	G	A	64.17	PASS	AC=2;AF=0.5;AN=4;DP=12;ExcessHet=3.0103;FS=0.000;MLEAC=2;MLEAF=1.00;MQ=48.99;QD=32.08;SOR=2.303	GT:AD:DP:GQ:PGT:PID:PL	0/0:.:10:1	1/1:0,2:2:6:1|1:8470_G_T:90,6,0
NW_004756631.1	8511	.	T	C	21.20	PASS	AC=2;AF=0.5;AN=4;DP=12;ExcessHet=3.0103;FS=0.000;MLEAC=2;MLEAF=1.00;MQ=48.99;QD=10.60;SOR=2.303	GT:AD:DP:GQ:PL	0/0:.:10:1	1/1:0,2:2:6:47,6,0
NW_004756631.1	14936	.	A	T	112.46	PASS	AC=2;AF=0.5;AN=4;DP=14;ExcessHet=3.0103;FS=0.000;MLEAC=2;MLEAF=1.00;MQ=60.00;QD=28.12;SOR=3.258	GT:AD:DP:GQ:PGT:PID:PL	0/0:.:10:1	1/1:0,4:4:12:1|1:14936_A_T:139,12,0
NW_004756631.1	14949	.	T	C	64.17	PASS	AC=2;AF=0.5;AN=4;DP=12;ExcessHet=3.0103;FS=0.000;MLEAC=2;MLEAF=1.00;MQ=60.00;QD=32.08;SOR=2.303	GT:AD:DP:GQ:PGT:PID:PL	0/0:.:10:1	1/1:0,2:2:6:1|1:14936_A_T:90,6,0
NW_004756631.1	48696	.	G	T	64.17	PASS	AC=2;AF=0.5;AN=4;DP=12;ExcessHet=3.0103;FS=0.000;MLEAC=2;MLEAF=1.00;MQ=42.43;QD=32.08;SOR=2.303	GT:AD:DP:GQ:PGT:PID:PL	0/0:.:10:1	1/1:0,2:2:6:1|1:48696_G_T:90,6,0
NW_004756631.1	48703	.	C	G	63.40	PASS	AC=2;AF=0.5;AN=4;DP=4;ExcessHet=3.0103;FS=0.000;MLEAC=3;MLEAF=0.750;MQ=60.00;QD=31.70;SOR=2.303	GT:AD:DP:GQ:PGT:PID:PL	0/0:2,0:2:0:.:.:0,0,11	1/1:0,2:2:6:1|1:48696_G_T:90,6,0
NW_004756639.1	793	.	C	T	325.20	PASS	AC=3;AF=0.75;AN=4;BaseQRankSum=-1.465e+00;ClippingRankSum=0.00;DP=18;ExcessHet=3.0103;FS=0.000;MLEAC=4;MLEAF=1.00;MQ=60.00;MQRankSum=0.00;QD=18.07;ReadPosRankSum=-7.920e-01;SOR=4.407	GT:AD:DP:GQ:PL	0/1:1,6:7:3:102,0,3	1/1:0,11:11:33:250,33,0
NW_004756639.1	1051	.	C	T	207.38	PASS	AC=3;AF=0.75;AN=4;BaseQRankSum=0.967;ClippingRankSum=0.00;DP=12;ExcessHet=3.0103;FS=0.000;MLEAC=3;MLEAF=0.750;MQ=60.00;MQRankSum=0.00;QD=17.28;ReadPosRankSum=-6.740e-01;SOR=2.147	GT:AD:DP:GQ:PL	0/1:1,5:6:5:102,0,5	1/1:0,6:6:18:133,18,0
NW_004756639.1	1567	.	T	C	333.32	PASS	AC=3;AF=0.75;AN=4;BaseQRankSum=1.38;ClippingRankSum=0.00;DP=17;ExcessHet=3.0103;FS=0.000;MLEAC=3;MLEAF=0.750;MQ=60.00;MQRankSum=0.00;QD=19.61;ReadPosRankSum=-9.670e-01;SOR=4.294	GT:AD:DP:GQ:PL	0/1:1,5:6:5:101,0,5	1/1:0,11:11:33:260,33,0
NW_004756639.1	1888	.	C	T	245.20	PASS	AC=2;AF=0.5;AN=4;DP=21;ExcessHet=3.0103;FS=0.000;MLEAC=2;MLEAF=1.00;MQ=57.45;QD=22.29;SOR=4.977	GT:AD:DP:GQ:PL	0/0:.:10:1	1/1:0,11:11:33:272,33,0
NW_004756639.1	1928	.	G	A	417.98	PASS	AC=3;AF=0.75;AN=4;BaseQRankSum=0.854;ClippingRankSum=0.00;DP=23;ExcessHet=3.0103;FS=0.000;MLEAC=3;MLEAF=0.750;MQ=60.00;MQRankSum=0.00;QD=18.17;ReadPosRankSum=0.180;SOR=4.003	GT:AD:DP:GQ:PL	0/1:2,6:8:10:104,0,10	1/1:0,15:15:44:343,44,0
NW_004756639.1	2164	.	C	T	535.29	PASS	AC=3;AF=0.75;AN=4;BaseQRankSum=2.84;ClippingRankSum=0.00;DP=28;ExcessHet=3.0103;FS=0.000;MLEAC=3;MLEAF=0.750;MQ=60.00;MQRankSum=0.00;QD=19.12;ReadPosRankSum=-8.750e-01;SOR=3.767	GT:AD:DP:GQ:PL	0/1:3,9:12:19:185,0,19	1/1:0,16:16:47:380,47,0
NW_004756639.1	2274	.	A	C	1023.19	PASS	AC=3;AF=0.75;AN=4;BaseQRankSum=-1.480e+00;ClippingRankSum=0.00;DP=26;ExcessHet=3.0103;FS=0.000;MLEAC=3;MLEAF=0.750;MQ=60.00;MQRankSum=0.00;QD=34.84;ReadPosRankSum=0.140;SOR=4.255	GT:AD:DP:GQ:PGT:PID:PL	0/1:2,7:9:63:0|1:2274_A_C:288,0,63	1/1:0,17:17:51:1|1:2274_A_C:765,51,0
NW_004756639.1	2278	.	G	A	1023.19	PASS	AC=3;AF=0.75;AN=4;BaseQRankSum=0.765;ClippingRankSum=0.00;DP=26;ExcessHet=3.0103;FS=0.000;MLEAC=3;MLEAF=0.750;MQ=60.00;MQRankSum=0.00;QD=26.40;ReadPosRankSum=-8.120e-01;SOR=4.255	GT:AD:DP:GQ:PGT:PID:PL	0/1:2,7:9:63:0|1:2274_A_C:288,0,63	1/1:0,17:17:51:1|1:2274_A_C:765,51,0
NW_004756639.1	2470	.	G	A	158.28	PASS	AC=3;AF=0.75;AN=4;BaseQRankSum=-5.660e-01;ClippingRankSum=0.00;DP=13;ExcessHet=3.0103;FS=0.000;MLEAC=3;MLEAF=0.750;MQ=60.00;MQRankSum=0.00;QD=12.18;ReadPosRankSum=1.37;SOR=1.609	GT:AD:DP:GQ:PL	0/1:4,3:7:53:53,0,84	1/1:0,6:6:18:135,18,0
NW_004756642.1	7666	.	G	A	64.17	PASS	AC=2;AF=0.5;AN=4;DP=12;ExcessHet=3.0103;FS=0.000;MLEAC=2;MLEAF=1.00;MQ=60.00;QD=32.08;SOR=2.303	GT:AD:DP:GQ:PGT:PID:PL	1/1:0,2:2:6:1|1:7666_G_A:90,6,0	0/0:.:10:1
NW_004756642.1	7668	.	T	C	64.17	PASS	AC=2;AF=0.5;AN=4;DP=12;ExcessHet=3.0103;FS=0.000;MLEAC=2;MLEAF=1.00;MQ=60.00;QD=32.08;SOR=2.303	GT:AD:DP:GQ:PGT:PID:PL	1/1:0,2:2:6:1|1:7666_G_A:90,6,0	0/0:.:10:1
NW_004756645.1	2154	.	G	A	23.19	PASS	AC=2;AF=0.5;AN=4;DP=12;ExcessHet=3.0103;FS=0.000;MLEAC=2;MLEAF=1.00;MQ=48.99;QD=11.60;SOR=2.303	GT:AD:DP:GQ:PL	0/0:.:10:1	1/1:0,2:2:6:49,6,0
NW_004756649.1	2766	.	C	T	187.33	PASS	AC=2;AF=0.5;AN=4;DP=15;ExcessHet=3.0103;FS=0.000;MLEAC=2;MLEAF=1.00;MQ=60.00;QD=25.91;SOR=3.611	GT:AD:DP:GQ:PGT:PID:PL	1/1:0,5:5:15:1|1:2766_C_T:214,15,0	0/0:.:10:1
NW_004756649.1	2772	.	T	C	187.33	PASS	AC=2;AF=0.5;AN=4;DP=15;ExcessHet=3.0103;FS=0.000;MLEAC=2;MLEAF=1.00;MQ=60.00;QD=29.20;SOR=3.611	GT:AD:DP:GQ:PGT:PID:PL	1/1:0,5:5:15:1|1:2766_C_T:214,15,0	0/0:.:10:1
NW_004756653.1	9610	.	T	A	64.17	PASS	AC=2;AF=0.5;AN=4;DP=12;ExcessHet=3.0103;FS=0.000;MLEAC=2;MLEAF=1.00;MQ=48.99;QD=32.08;SOR=2.303	GT:AD:DP:GQ:PGT:PID:PL	0/0:.:10:1	1/1:0,2:2:6:1|1:9610_T_A:90,6,0
NW_004756653.1	9614	.	A	C	64.17	PASS	AC=2;AF=0.5;AN=4;DP=12;ExcessHet=3.0103;FS=0.000;MLEAC=2;MLEAF=1.00;MQ=48.99;QD=32.08;SOR=2.303	GT:AD:DP:GQ:PGT:PID:PL	0/0:.:10:1	1/1:0,2:2:6:1|1:9610_T_A:90,6,0
NW_004756656.1	1591	.	T	G	43.17	PASS	AC=2;AF=0.5;AN=4;DP=12;ExcessHet=3.0103;FS=0.000;MLEAC=2;MLEAF=1.00;MQ=60.00;QD=21.59;SOR=2.303	GT:AD:DP:GQ:PL	1/1:0,2:2:6:69,6,0	0/0:.:10:1
NW_004756656.1	1728	.	C	A	141.46	PASS	AC=2;AF=0.5;AN=4;DP=14;ExcessHet=3.0103;FS=0.000;MLEAC=2;MLEAF=1.00;MQ=60.00;QD=25.81;SOR=3.258	GT:AD:DP:GQ:PGT:PID:PL	0/0:.:10:1	1/1:0,4:4:12:1|1:1728_C_A:168,12,0
NW_004756656.1	1737	.	T	C	141.46	PASS	AC=2;AF=0.5;AN=4;DP=14;ExcessHet=3.0103;FS=0.000;MLEAC=2;MLEAF=1.00;MQ=60.00;QD=32.92;SOR=3.258	GT:AD:DP:GQ:PGT:PID:PL	0/0:.:10:1	1/1:0,4:4:12:1|1:1728_C_A:168,12,0
NW_004756656.1	1785	.	T	C	95.61	PASS	AC=2;AF=0.5;AN=4;DP=15;ExcessHet=0.7918;FS=0.000;MLEAC=2;MLEAF=0.500;MQ=60.00;QD=15.94;SOR=3.912	GT:AD:DP:GQ:PL	0/0:9,0:9:7:0,7,179	1/1:0,6:6:18:128,18,0
NW_004756656.1	1945	.	T	C	103.37	PASS	AC=1;AF=0.25;AN=4;BaseQRankSum=-2.965e+00;ClippingRankSum=0.00;DP=17;ExcessHet=3.0103;FS=25.185;MLEAC=1;MLEAF=0.250;MQ=60.00;MQRankSum=0.00;QD=9.40;ReadPosRankSum=1.03;SOR=4.160	GT:AD:DP:GQ:PL	0/1:4,7:11:72:133,0,72	0/0:6,0:6:15:0,15,225
NW_004756656.1	2285	.	A	T	318.29	PASS	AC=3;AF=0.75;AN=4;BaseQRankSum=1.15;ClippingRankSum=0.00;DP=10;ExcessHet=3.0103;FS=10.000;MLEAC=3;MLEAF=0.750;MQ=60.00;MQRankSum=0.00;QD=31.83;ReadPosRankSum=-1.150e+00;SOR=4.608	GT:AD:DP:GQ:PGT:PID:PL	0/1:1,3:4:22:.:.:102,0,22	1/1:0,6:6:21:1|1:2285_A_T:246,21,0
NW_004756656.1	2609	.	G	T	23.19	PASS	AC=2;AF=0.5;AN=4;DP=12;ExcessHet=3.0103;FS=0.000;MLEAC=2;MLEAF=1.00;MQ=60.00;QD=11.60;SOR=2.303	GT:AD:DP:GQ:PL	1/1:0,2:2:6:49,6,0	0/0:.:10:1
NW_004756664.1	42454	.	C	T	21.20	PASS	AC=2;AF=0.5;AN=4;DP=12;ExcessHet=3.0103;FS=0.000;MLEAC=2;MLEAF=1.00;MQ=60.00;QD=10.60;SOR=2.303	GT:AD:DP:GQ:PL	0/0:.:10:1	1/1:0,2:2:6:47,6,0
NW_004756664.1	42708	.	T	C	65.46	PASS	AC=2;AF=0.5;AN=4;DP=14;ExcessHet=3.0103;FS=0.000;MLEAC=2;MLEAF=1.00;MQ=60.00;QD=16.37;SOR=3.258	GT:AD:DP:GQ:PL	0/0:.:10:1	1/1:0,4:4:12:92,12,0
NW_004756664.1	43111	.	A	G	44.71	PASS	AC=2;AF=0.5;AN=4;DP=13;ExcessHet=3.0103;FS=0.000;MLEAC=2;MLEAF=1.00;MQ=60.00;QD=14.90;SOR=2.833	GT:AD:DP:GQ:PL	0/0:.:10:1	1/1:0,3:3:9:71,9,0
NW_004756664.1	44336	.	T	A	161.21	PASS	AC=2;AF=0.5;AN=4;DP=18;ExcessHet=3.0103;FS=0.000;MLEAC=2;MLEAF=1.00;MQ=60.00;QD=20.15;SOR=4.407	GT:AD:DP:GQ:PL	0/0:.:10:1	1/1:0,8:8:24:188,24,0
NW_004756664.1	44358	.	A	G	44.71	PASS	AC=2;AF=0.5;AN=4;DP=13;ExcessHet=3.0103;FS=0.000;MLEAC=2;MLEAF=1.00;MQ=60.00;QD=14.90;SOR=2.833	GT:AD:DP:GQ:PL	0/0:.:10:1	1/1:0,3:3:9:71,9,0
NW_004756664.1	44574	.	A	G	160.21	PASS	AC=2;AF=0.5;AN=4;DP=18;ExcessHet=3.0103;FS=0.000;MLEAC=2;MLEAF=1.00;MQ=60.00;QD=20.03;SOR=4.407	GT:AD:DP:GQ:PL	0/0:.:10:1	1/1:0,8:8:24:187,24,0
NW_004756664.1	44672	.	T	G	21.20	PASS	AC=2;AF=0.5;AN=4;DP=12;ExcessHet=3.0103;FS=0.000;MLEAC=2;MLEAF=1.00;MQ=60.00;QD=10.60;SOR=2.303	GT:AD:DP:GQ:PL	0/0:.:10:1	1/1:0,2:2:6:47,6,0
NW_004756664.1	45020	.	G	A	32.71	PASS	AC=2;AF=0.5;AN=4;DP=13;ExcessHet=3.0103;FS=0.000;MLEAC=2;MLEAF=1.00;MQ=60.00;QD=10.90;SOR=2.833	GT:AD:DP:GQ:PL	0/0:.:10:1	1/1:0,3:3:9:59,9,0
NW_004756664.1	45210	.	A	G	92.33	PASS	AC=2;AF=0.5;AN=4;DP=15;ExcessHet=3.0103;FS=0.000;MLEAC=2;MLEAF=1.00;MQ=60.00;QD=18.47;SOR=3.611	GT:AD:DP:GQ:PL	0/0:.:10:1	1/1:0,5:5:15:119,15,0
NW_004756664.1	45224	.	T	A	125.23	PASS	AC=2;AF=0.5;AN=4;DP=17;ExcessHet=3.0103;FS=0.000;MLEAC=2;MLEAF=1.00;MQ=60.00;QD=17.89;SOR=4.174	GT:AD:DP:GQ:PL	0/0:.:10:1	1/1:0,7:7:21:152,21,0
NW_004756664.1	45367	.	A	G	92.33	PASS	AC=2;AF=0.5;AN=4;DP=15;ExcessHet=3.0103;FS=0.000;MLEAC=2;MLEAF=1.00;MQ=60.00;QD=18.47;SOR=3.611	GT:AD:DP:GQ:PL	0/0:.:10:1	1/1:0,5:5:15:119,15,0
NW_004756664.1	45529	.	A	T	87.33	PASS	AC=2;AF=0.5;AN=4;DP=15;ExcessHet=3.0103;FS=0.000;MLEAC=2;MLEAF=1.00;MQ=60.00;QD=17.47;SOR=3.611	GT:AD:DP:GQ:PL	0/0:.:10:1	1/1:0,5:5:15:114,15,0
NW_004756669.1	2303	.	T	G	162.21	PASS	AC=2;AF=0.5;AN=4;DP=18;ExcessHet=3.0103;FS=0.000;MLEAC=2;MLEAF=1.00;MQ=53.67;QD=20.28;SOR=4.407	GT:AD:DP:GQ:PL	1/1:0,8:8:24:189,24,0	0/0:.:10:1
NW_004756677.1	318	.	C	T	64.17	PASS	AC=2;AF=0.5;AN=4;DP=12;ExcessHet=3.0103;FS=0.000;MLEAC=2;MLEAF=1.00;MQ=60.00;QD=32.08;SOR=2.303	GT:AD:DP:GQ:PGT:PID:PL	0/0:.:10:1	1/1:0,2:2:6:1|1:318_C_T:90,6,0
NW_004756677.1	333	.	T	A	64.17	PASS	AC=2;AF=0.5;AN=4;DP=12;ExcessHet=3.0103;FS=0.000;MLEAC=2;MLEAF=1.00;MQ=60.00;QD=32.08;SOR=2.303	GT:AD:DP:GQ:PGT:PID:PL	0/0:.:10:1	1/1:0,2:2:6:1|1:318_C_T:90,6,0
NW_004756682.1	717	.	T	A	23.19	PASS	AC=2;AF=0.5;AN=4;DP=12;ExcessHet=3.0103;FS=0.000;MLEAC=2;MLEAF=1.00;MQ=48.99;QD=11.60;SOR=0.693	GT:AD:DP:GQ:PL	0/0:.:10:1	1/1:0,2:2:6:49,6,0
NW_004756686.1	4364	.	A	G	41.80	PASS	AC=2;AF=0.5;AN=4;DP=4;ExcessHet=0.7918;FS=0.000;MLEAC=3;MLEAF=0.750;MQ=60.00;QD=13.93;SOR=2.833	GT:AD:DP:GQ:PL	0/0:1,0:1:3:0,3,13	1/1:0,3:3:9:71,9,0
NW_004756686.1	6606	.	C	T	76.22	PASS	AC=1;AF=0.25;AN=4;BaseQRankSum=-1.828e+00;ClippingRankSum=0.00;DP=29;ExcessHet=3.0103;FS=0.000;MLEAC=1;MLEAF=0.250;MQ=60.00;MQRankSum=0.00;QD=5.44;ReadPosRankSum=0.00;SOR=0.693	GT:AD:DP:GQ:PL	0/1:7,7:14:99:106,0,110	0/0:15,0:15:22:0,22,322
NW_004756686.1	8678	.	T	C	25.18	PASS	AC=2;AF=0.5;AN=4;DP=12;ExcessHet=3.0103;FS=0.000;MLEAC=2;MLEAF=1.00;MQ=60.00;QD=12.59;SOR=2.303	GT:AD:DP:GQ:PL	0/0:.:10:1	1/1:0,2:2:6:51,6,0
NW_004756686.1	9840	.	C	A	22.20	PASS	AC=2;AF=0.5;AN=4;DP=12;ExcessHet=3.0103;FS=0.000;MLEAC=2;MLEAF=1.00;MQ=48.99;QD=11.10;SOR=2.303	GT:AD:DP:GQ:PL	0/0:.:10:1	1/1:0,2:2:6:48,6,0
NW_004756686.1	23019	.	C	T	64.17	PASS	AC=2;AF=0.5;AN=4;DP=12;ExcessHet=3.0103;FS=0.000;MLEAC=2;MLEAF=1.00;MQ=60.00;QD=32.08;SOR=2.303	GT:AD:DP:GQ:PGT:PID:PL	1/1:0,2:2:6:1|1:23019_C_T:90,6,0	0/0:.:10:1
NW_004756686.1	23026	.	A	T	64.17	PASS	AC=2;AF=0.5;AN=4;DP=12;ExcessHet=3.0103;FS=0.000;MLEAC=2;MLEAF=1.00;MQ=60.00;QD=32.08;SOR=2.303	GT:AD:DP:GQ:PGT:PID:PL	1/1:0,2:2:6:1|1:23019_C_T:90,6,0	0/0:.:10:1
NW_004756692.1	435	.	G	A	64.17	PASS	AC=2;AF=0.5;AN=4;DP=12;ExcessHet=3.0103;FS=0.000;MLEAC=2;MLEAF=1.00;MQ=60.00;QD=32.08;SOR=2.303	GT:AD:DP:GQ:PGT:PID:PL	0/0:.:10:1	1/1:0,2:2:6:1|1:422_A_T:90,6,0
NW_004756697.1	26345	.	G	T	47.20	PASS	AC=1;AF=0.25;AN=4;BaseQRankSum=2.20;ClippingRankSum=0.00;DP=19;ExcessHet=3.0103;FS=0.000;MLEAC=1;MLEAF=0.500;MQ=60.00;MQRankSum=0.00;QD=5.24;ReadPosRankSum=0.812;SOR=0.132	GT:AD:DP:GQ:PGT:PID:PL	0/0:.:10:1	0/1:7,2:9:74:0|1:26345_G_T:74,0,200
NW_004756697.1	26885	.	G	A	47.71	PASS	AC=2;AF=0.5;AN=4;DP=13;ExcessHet=3.0103;FS=0.000;MLEAC=2;MLEAF=1.00;MQ=63.51;QD=15.90;SOR=2.833	GT:AD:DP:GQ:PL	0/0:.:10:1	1/1:0,3:3:9:74,9,0
NW_004756697.1	26964	.	T	A	113.26	PASS	AC=2;AF=0.5;AN=4;DP=16;ExcessHet=3.0103;FS=0.000;MLEAC=2;MLEAF=1.00;MQ=60.00;QD=18.88;SOR=1.329	GT:AD:DP:GQ:PL	0/0:.:10:1	1/1:0,6:6:18:140,18,0
NW_004756697.1	27152	.	G	A	42.64	PASS	AC=3;AF=0.75;AN=4;BaseQRankSum=-2.137e+00;ClippingRankSum=0.00;DP=17;ExcessHet=3.0103;FS=0.000;MLEAC=3;MLEAF=0.750;MQ=60.00;MQRankSum=0.00;QD=2.51;ReadPosRankSum=2.11;SOR=0.193	GT:AD:DP:GQ:PL	1/1:0,3:3:9:68,9,0	0/1:12,2:14:3:3,0,363
NW_004756697.1	27162	.	G	T	106.86	PASS	AC=1;AF=0.25;AN=4;BaseQRankSum=3.21;ClippingRankSum=0.00;DP=21;ExcessHet=3.0103;FS=0.000;MLEAC=1;MLEAF=0.250;MQ=60.00;MQRankSum=0.00;QD=6.68;ReadPosRankSum=-2.256e+00;SOR=0.693	GT:AD:DP:GQ:PL	0/0:5,0:5:9:0,9,135	0/1:8,8:16:99:136,0,179
NW_004756697.1	27192	.	C	G	101.82	PASS	AC=2;AF=0.5;AN=4;DP=13;ExcessHet=0.7918;FS=0.000;MLEAC=2;MLEAF=0.500;MQ=60.00;QD=33.94;SOR=2.833	GT:AD:DP:GQ:PGT:PID:PL	1/1:0,3:3:9:1|1:27192_C_G:135,9,0	0/0:10,0:10:30:.:.:0,30,236
NW_004756697.1	27250	.	A	T	59.46	PASS	AC=2;AF=0.5;AN=4;DP=14;ExcessHet=3.0103;FS=0.000;MLEAC=2;MLEAF=1.00;MQ=42.43;QD=14.87;SOR=3.258	GT:AD:DP:GQ:PGT:PID:PL	0/0:.:10:1	1/1:0,4:4:12:1|1:27208_C_T:86,12,0
NW_004756697.1	27290	.	TA	T	294.38	PASS	AC=2;AF=0.5;AN=4;DP=11;ExcessHet=0.7918;FS=0.000;MLEAC=3;MLEAF=0.750;MQ=60.00;QD=32.71;SOR=4.615	GT:AD:DP:GQ:PGT:PID:PL	0/0:2,0:2:3:.:.:0,3,45	1/1:0,9:9:27:1|1:27208_C_T:334,27,0
NW_004756697.1	27302	.	A	T	94.20	PASS	AC=1;AF=0.25;AN=4;BaseQRankSum=2.52;ClippingRankSum=0.00;DP=19;ExcessHet=3.0103;FS=0.000;MLEAC=1;MLEAF=0.500;MQ=60.00;MQRankSum=0.00;QD=10.47;ReadPosRankSum=-9.000e-02;SOR=1.402	GT:AD:DP:GQ:PGT:PID:PL	0/0:.:10:1	0/1:3,6:9:41:0|1:27208_C_T:121,0,41
NW_004756697.1	27340	.	C	A	96.42	PASS	AC=1;AF=0.25;AN=4;BaseQRankSum=-2.792e+00;ClippingRankSum=0.00;DP=14;ExcessHet=3.0103;FS=0.000;MLEAC=1;MLEAF=0.250;MQ=60.00;MQRankSum=0.00;QD=7.42;ReadPosRankSum=1.86;SOR=0.836	GT:AD:DP:GQ:PGT:PID:PL	0/0:1,0:1:3:.:.:0,3,24	0/1:6,7:13:99:0|1:27208_C_T:124,0,114
NW_004756697.1	27522	.	T	A	68.86	PASS	AC=1;AF=0.25;AN=4;BaseQRankSum=2.46;ClippingRankSum=0.00;DP=18;ExcessHet=3.0103;FS=0.000;MLEAC=1;MLEAF=0.250;MQ=60.00;MQRankSum=0.00;QD=5.74;ReadPosRankSum=0.230;SOR=0.693	GT:AD:DP:GQ:PL	0/0:6,0:6:9:0,9,135	0/1:6,6:12:98:98,0,106
NW_004756697.1	27630	.	C	A	94.20	PASS	AC=1;AF=0.25;AN=4;BaseQRankSum=2.52;ClippingRankSum=0.00;DP=19;ExcessHet=3.0103;FS=0.000;MLEAC=1;MLEAF=0.500;MQ=60.00;MQRankSum=0.00;QD=10.47;ReadPosRankSum=-7.320e-01;SOR=1.402	GT:AD:DP:GQ:PL	0/0:.:10:1	0/1:3,6:9:44:121,0,44
NW_004756697.1	28109	.	T	C	139.17	PASS	AC=1;AF=0.25;AN=4;BaseQRankSum=0.00;ClippingRankSum=0.00;DP=12;ExcessHet=3.0103;FS=0.000;MLEAC=2;MLEAF=0.500;MQ=60.00;MQRankSum=0.00;QD=34.79;ReadPosRankSum=1.15;SOR=1.609	GT:AD:DP:GQ:PGT:PID:PL	0/1:1,3:4:9:0|1:28109_T_C:165,0,9	0/0:8,0:8:0:.:.:0,0,143
NW_004756697.1	28582	.	A	G	96.28	PASS	AC=2;AF=0.5;AN=4;DP=16;ExcessHet=3.0103;FS=0.000;MLEAC=2;MLEAF=1.00;MQ=48.99;QD=16.05;SOR=3.912	GT:AD:DP:GQ:PL	0/0:.:10:1	1/1:0,6:6:17:123,17,0
NW_004756697.1	28647	.	A	T	48.86	PASS	AC=1;AF=0.25;AN=4;BaseQRankSum=2.19;ClippingRankSum=0.00;DP=10;ExcessHet=3.0103;FS=0.000;MLEAC=1;MLEAF=0.250;MQ=60.00;MQRankSum=0.00;QD=6.98;ReadPosRankSum=0.108;SOR=0.941	GT:AD:DP:GQ:PL	0/0:3,0:3:9:0,9,57	0/1:3,4:7:48:78,0,48
NW_004756697.1	28809	.	G	T	61.41	PASS	AC=2;AF=0.5;AN=4;DP=3;ExcessHet=0.7918;FS=0.000;MLEAC=3;MLEAF=0.750;MQ=60.00;QD=30.70;SOR=2.303	GT:AD:DP:GQ:PGT:PID:PL	1/1:0,2:2:6:1|1:28809_G_T:90,6,0	0/0:1,0:1:3:.:.:0,3,15
NW_004756697.1	28815	.	C	G	61.41	PASS	AC=2;AF=0.5;AN=4;DP=3;ExcessHet=0.7918;FS=0.000;MLEAC=3;MLEAF=0.750;MQ=60.00;QD=30.70;SOR=2.303	GT:AD:DP:GQ:PGT:PID:PL	1/1:0,2:2:6:1|1:28809_G_T:90,6,0	0/0:1,0:1:3:.:.:0,3,15
NW_004756697.1	28880	.	A	G	68.46	PASS	AC=2;AF=0.5;AN=4;DP=14;ExcessHet=3.0103;FS=0.000;MLEAC=2;MLEAF=1.00;MQ=53.67;QD=17.12;SOR=3.258	GT:AD:DP:GQ:PL	1/1:0,4:4:12:95,12,0	0/0:.:10:1
NW_004756697.1	28900	.	G	A	42.71	PASS	AC=2;AF=0.5;AN=4;DP=13;ExcessHet=3.0103;FS=0.000;MLEAC=2;MLEAF=1.00;MQ=51.96;QD=14.24;SOR=2.833	GT:AD:DP:GQ:PL	1/1:0,3:3:9:69,9,0	0/0:.:10:1
NW_004756697.1	29319	.	C	G	130.46	PASS	AC=2;AF=0.5;AN=4;DP=14;ExcessHet=3.0103;FS=0.000;MLEAC=2;MLEAF=1.00;MQ=60.00;QD=32.62;SOR=3.258	GT:AD:DP:GQ:PGT:PID:PL	0/0:.:10:1	1/1:0,4:4:12:1|1:29319_C_G:157,12,0
NW_004756697.1	29327	.	A	T	130.46	PASS	AC=2;AF=0.5;AN=4;DP=14;ExcessHet=3.0103;FS=0.000;MLEAC=2;MLEAF=1.00;MQ=60.00;QD=32.62;SOR=3.258	GT:AD:DP:GQ:PGT:PID:PL	0/0:.:10:1	1/1:0,4:4:12:1|1:29319_C_G:157,12,0
NW_004756697.1	29573	.	T	G	64.46	PASS	AC=2;AF=0.5;AN=4;DP=14;ExcessHet=3.0103;FS=0.000;MLEAC=2;MLEAF=1.00;MQ=60.00;QD=16.12;SOR=3.258	GT:AD:DP:GQ:PL	0/0:.:10:1	1/1:0,4:4:12:91,12,0
NW_004756697.1	29773	.	GGCCTATAT	G	42.16	PASS	AC=1;AF=0.25;AN=4;BaseQRankSum=-6.740e-01;ClippingRankSum=0.00;DP=14;ExcessHet=3.0103;FS=0.000;MLEAC=1;MLEAF=0.500;MQ=60.00;MQRankSum=0.00;QD=10.54;ReadPosRankSum=0.967;SOR=0.693	GT:AD:DP:GQ:PGT:PID:PL	0/0:.:10:1	0/1:2,2:4:78:0|1:29773_GGCCTATAT_G:78,0,78
NW_004756697.1	29790	.	T	A	51.20	PASS	AC=1;AF=0.25;AN=4;BaseQRankSum=-6.740e-01;ClippingRankSum=0.00;DP=14;ExcessHet=3.0103;FS=0.000;MLEAC=1;MLEAF=0.500;MQ=48.99;MQRankSum=0.00;QD=12.80;SOR=0.693	GT:AD:DP:GQ:PGT:PID:PL	0/0:.:10:1	0/1:2,2:4:78:0|1:29773_GGCCTATAT_G:78,0,78
NW_004756697.1	30008	.	C	T	64.17	PASS	AC=2;AF=0.5;AN=4;DP=12;ExcessHet=3.0103;FS=0.000;MLEAC=2;MLEAF=1.00;MQ=60.00;QD=32.08;SOR=2.303	GT:AD:DP:GQ:PGT:PID:PL	0/0:.:10:1	1/1:0,2:2:6:1|1:30008_C_T:90,6,0
NW_004756697.1	30033	.	T	A	86.71	PASS	AC=2;AF=0.5;AN=4;DP=13;ExcessHet=3.0103;FS=0.000;MLEAC=2;MLEAF=1.00;MQ=51.96;QD=28.90;SOR=2.833	GT:AD:DP:GQ:PGT:PID:PL	0/0:.:10:1	1/1:0,3:3:9:1|1:30008_C_T:113,9,0
NW_004756697.1	30209	.	C	A	77.46	PASS	AC=2;AF=0.5;AN=4;DP=14;ExcessHet=3.0103;FS=0.000;MLEAC=2;MLEAF=1.00;MQ=60.00;QD=19.37;SOR=3.258	GT:AD:DP:GQ:PL	0/0:.:10:1	1/1:0,4:4:12:104,12,0
NW_004756697.1	30290	.	C	T	44.71	PASS	AC=2;AF=0.5;AN=4;DP=13;ExcessHet=3.0103;FS=0.000;MLEAC=2;MLEAF=1.00;MQ=60.00;QD=14.90;SOR=2.833	GT:AD:DP:GQ:PL	0/0:.:10:1	1/1:0,3:3:9:71,9,0
NW_004756697.1	30335	.	C	G	86.71	PASS	AC=2;AF=0.5;AN=4;DP=13;ExcessHet=3.0103;FS=0.000;MLEAC=2;MLEAF=1.00;MQ=60.00;QD=28.90;SOR=2.833	GT:AD:DP:GQ:PGT:PID:PL	0/0:.:10:1	1/1:0,3:3:9:1|1:30335_C_G:113,9,0
NW_004756697.1	30358	.	A	T	64.17	PASS	AC=2;AF=0.5;AN=4;DP=12;ExcessHet=3.0103;FS=0.000;MLEAC=2;MLEAF=1.00;MQ=60.00;QD=32.08;SOR=2.303	GT:AD:DP:GQ:PGT:PID:PL	0/0:.:10:1	1/1:0,2:2:6:1|1:30335_C_G:90,6,0
NW_004756697.1	30915	.	G	A	34.59	PASS	AC=1;AF=0.25;AN=4;BaseQRankSum=1.15;ClippingRankSum=0.00;DP=5;ExcessHet=3.0103;FS=0.000;MLEAC=1;MLEAF=0.250;MQ=60.00;MQRankSum=0.00;QD=8.65;ReadPosRankSum=-3.190e-01;SOR=1.609	GT:AD:DP:GQ:PL	0/0:1,0:1:3:0,3,23	0/1:1,3:4:11:62,0,11
NW_004756697.1	31192	.	T	G	30.72	PASS	AC=2;AF=0.5;AN=4;DP=13;ExcessHet=3.0103;FS=0.000;MLEAC=2;MLEAF=1.00;MQ=60.00;QD=10.24;SOR=2.833	GT:AD:DP:GQ:PL	0/0:.:10:1	1/1:0,3:3:9:57,9,0
NW_004756697.1	31656	.	G	T	53.17	PASS	AC=2;AF=0.5;AN=4;DP=12;ExcessHet=3.0103;FS=0.000;MLEAC=2;MLEAF=1.00;MQ=37.95;QD=26.58;SOR=2.303	GT:AD:DP:GQ:PGT:PID:PL	1/1:0,2:2:6:1|1:31656_G_T:79,6,0	0/0:.:10:1
NW_004756697.1	31664	.	A	G	53.17	PASS	AC=2;AF=0.5;AN=4;DP=12;ExcessHet=3.0103;FS=0.000;MLEAC=2;MLEAF=1.00;MQ=37.95;QD=26.58;SOR=2.303	GT:AD:DP:GQ:PGT:PID:PL	1/1:0,2:2:6:1|1:31656_G_T:79,6,0	0/0:.:10:1
NW_004756697.1	31702	.	T	A	157.33	PASS	AC=2;AF=0.5;AN=4;DP=14;ExcessHet=3.0103;FS=0.000;MLEAC=2;MLEAF=1.00;MQ=45.36;QD=25.16;SOR=3.258	GT:AD:DP:GQ:PGT:PID:PL	1/1:0,4:4:15:1|1:31702_T_A:184,15,0	0/0:.:10:1
NW_004756697.1	37389	.	C	T	23.19	PASS	AC=2;AF=0.5;AN=4;DP=12;ExcessHet=3.0103;FS=0.000;MLEAC=2;MLEAF=1.00;MQ=60.00;QD=11.60;SOR=2.303	GT:AD:DP:GQ:PL	0/0:.:10:1	1/1:0,2:2:6:49,6,0
NW_004756697.1	38100	.	C	T	23.19	PASS	AC=2;AF=0.5;AN=4;DP=12;ExcessHet=3.0103;FS=0.000;MLEAC=2;MLEAF=1.00;MQ=48.99;QD=11.60;SOR=2.303	GT:AD:DP:GQ:PL	0/0:.:10:1	1/1:0,2:2:6:49,6,0
NW_004756697.1	44123	.	C	T	73.46	PASS	AC=2;AF=0.5;AN=4;DP=14;ExcessHet=3.0103;FS=0.000;MLEAC=2;MLEAF=1.00;MQ=60.00;QD=18.37;SOR=3.258	GT:AD:DP:GQ:PL	0/0:.:10:1	1/1:0,4:4:12:100,12,0
NW_004756697.1	44363	.	C	A	32.46	PASS	AC=1;AF=0.25;AN=4;BaseQRankSum=0.00;ClippingRankSum=0.00;DP=14;ExcessHet=3.0103;FS=0.000;MLEAC=1;MLEAF=0.500;MQ=53.67;MQRankSum=0.00;QD=8.12;ReadPosRankSum=1.15;SOR=1.609	GT:AD:DP:GQ:PL	0/0:.:10:1	0/1:1,3:4:12:59,0,12
NW_004756697.1	44612	.	T	G	64.17	PASS	AC=2;AF=0.5;AN=4;DP=12;ExcessHet=3.0103;FS=0.000;MLEAC=2;MLEAF=1.00;MQ=48.99;QD=32.08;SOR=2.303	GT:AD:DP:GQ:PGT:PID:PL	0/0:.:10:1	1/1:0,2:2:6:1|1:44612_T_G:90,6,0
NW_004756697.1	44614	.	C	T	64.17	PASS	AC=2;AF=0.5;AN=4;DP=12;ExcessHet=3.0103;FS=0.000;MLEAC=2;MLEAF=1.00;MQ=48.99;QD=32.08;SOR=2.303	GT:AD:DP:GQ:PGT:PID:PL	0/0:.:10:1	1/1:0,2:2:6:1|1:44612_T_G:90,6,0
NW_004756704.1	2269	.	G	T	23.19	PASS	AC=2;AF=0.5;AN=4;DP=12;ExcessHet=3.0103;FS=0.000;MLEAC=2;MLEAF=1.00;MQ=60.00;QD=11.60;SOR=2.303	GT:AD:DP:GQ:PL	0/0:.:10:1	1/1:0,2:2:6:49,6,0
NW_004756704.1	2316	.	A	C	51.17	PASS	AC=2;AF=0.5;AN=4;DP=12;ExcessHet=3.0103;FS=0.000;MLEAC=2;MLEAF=1.00;MQ=60.00;QD=25.58;SOR=2.303	GT:AD:DP:GQ:PGT:PID:PL	0/0:.:10:1	1/1:0,2:2:6:1|1:2316_A_C:77,6,0
NW_004756704.1	2320	.	A	T	51.17	PASS	AC=2;AF=0.5;AN=4;DP=12;ExcessHet=3.0103;FS=0.000;MLEAC=2;MLEAF=1.00;MQ=60.00;QD=25.58;SOR=2.303	GT:AD:DP:GQ:PGT:PID:PL	0/0:.:10:1	1/1:0,2:2:6:1|1:2316_A_C:77,6,0
NW_004756708.1	15128	.	G	A	21.20	PASS	AC=2;AF=0.5;AN=4;DP=12;ExcessHet=3.0103;FS=0.000;MLEAC=2;MLEAF=1.00;MQ=60.00;QD=10.60;SOR=2.303	GT:AD:DP:GQ:PL	0/0:.:10:1	1/1:0,2:2:6:47,6,0
NW_004756708.1	15267	.	A	G	21.20	PASS	AC=2;AF=0.5;AN=4;DP=12;ExcessHet=3.0103;FS=0.000;MLEAC=2;MLEAF=1.00;MQ=48.99;QD=10.60;SOR=2.303	GT:AD:DP:GQ:PL	0/0:.:10:1	1/1:0,2:2:6:47,6,0
NW_004756708.1	15353	.	C	G	68.46	PASS	AC=2;AF=0.5;AN=4;DP=14;ExcessHet=3.0103;FS=0.000;MLEAC=2;MLEAF=1.00;MQ=60.00;QD=17.12;SOR=3.258	GT:AD:DP:GQ:PL	0/0:.:10:1	1/1:0,4:4:12:95,12,0
NW_004756708.1	15398	.	G	A	69.46	PASS	AC=2;AF=0.5;AN=4;DP=14;ExcessHet=3.0103;FS=0.000;MLEAC=2;MLEAF=1.00;MQ=60.00;QD=17.37;SOR=3.258	GT:AD:DP:GQ:PL	0/0:.:10:1	1/1:0,4:4:12:96,12,0
NW_004756708.1	16670	.	T	G	30.72	PASS	AC=2;AF=0.5;AN=4;DP=13;ExcessHet=3.0103;FS=0.000;MLEAC=2;MLEAF=1.00;MQ=51.96;QD=10.24;SOR=2.833	GT:AD:DP:GQ:PL	0/0:.:10:1	1/1:0,3:3:9:57,9,0
NW_004756708.1	17165	.	T	G	21.20	PASS	AC=2;AF=0.5;AN=4;DP=12;ExcessHet=3.0103;FS=0.000;MLEAC=2;MLEAF=1.00;MQ=60.00;QD=10.60;SOR=2.303	GT:AD:DP:GQ:PL	0/0:.:10:1	1/1:0,2:2:6:47,6,0
NW_004756708.1	23230	.	C	T	45.71	PASS	AC=2;AF=0.5;AN=4;DP=5;ExcessHet=3.0103;FS=0.000;MLEAC=2;MLEAF=0.500;MQ=60.00;QD=15.24;SOR=2.833	GT:AD:DP:GQ:PL	1/1:0,3:3:9:72,9,0	0/0:2,0:2:0:0,0,1
NW_004756708.1	23432	.	G	T	67.71	PASS	AC=2;AF=0.5;AN=4;DP=12;ExcessHet=3.0103;FS=0.000;MLEAC=2;MLEAF=1.00;MQ=60.00;QD=33.86;SOR=2.303	GT:AD:DP:GQ:PGT:PID:PL	0/0:.:10:1	1/1:0,2:2:9:1|1:23432_G_T:94,9,0
NW_004756708.1	23441	.	A	T	44.17	PASS	AC=2;AF=0.5;AN=4;DP=12;ExcessHet=3.0103;FS=0.000;MLEAC=2;MLEAF=1.00;MQ=60.00;QD=22.09;SOR=2.303	GT:AD:DP:GQ:PGT:PID:PL	0/0:.:10:1	1/1:0,2:2:6:1|1:23432_G_T:70,6,0
NW_004756708.1	23627	.	T	C	194.54	PASS	AC=3;AF=0.75;AN=4;BaseQRankSum=-1.383e+00;ClippingRankSum=0.00;DP=8;ExcessHet=3.0103;FS=0.000;MLEAC=3;MLEAF=0.750;MQ=60.00;MQRankSum=0.00;QD=24.32;ReadPosRankSum=0.431;SOR=1.863	GT:AD:DP:GQ:PGT:PID:PL	0/1:2,2:4:56:0|1:23627_T_C:56,0,67	1/1:0,4:4:12:1|1:23627_T_C:168,12,0
NW_004756708.1	23636	.	G	A	194.54	PASS	AC=3;AF=0.75;AN=4;BaseQRankSum=0.00;ClippingRankSum=0.00;DP=7;ExcessHet=3.0103;FS=0.000;MLEAC=3;MLEAF=0.750;MQ=60.00;MQRankSum=0.00;QD=28.06;ReadPosRankSum=0.431;SOR=1.609	GT:AD:DP:GQ:PGT:PID:PL	0/1:2,1:3:56:0|1:23627_T_C:56,0,67	1/1:0,4:4:12:1|1:23627_T_C:168,12,0
NW_004756708.1	23801	.	C	T	23.19	PASS	AC=2;AF=0.5;AN=4;DP=12;ExcessHet=3.0103;FS=0.000;MLEAC=2;MLEAF=1.00;MQ=60.00;QD=11.60;SOR=2.303	GT:AD:DP:GQ:PL	0/0:.:10:1	1/1:0,2:2:6:49,6,0
NW_004756708.1	24446	.	T	A	24.19	PASS	AC=2;AF=0.5;AN=4;DP=12;ExcessHet=3.0103;FS=0.000;MLEAC=2;MLEAF=1.00;MQ=60.00;QD=12.09;SOR=2.303	GT:AD:DP:GQ:PL	0/0:.:10:1	1/1:0,2:2:6:50,6,0
NW_004756708.1	24890	.	C	T	21.20	PASS	AC=2;AF=0.5;AN=4;DP=12;ExcessHet=3.0103;FS=0.000;MLEAC=2;MLEAF=1.00;MQ=42.43;QD=10.60;SOR=2.303	GT:AD:DP:GQ:PL	1/1:0,2:2:6:47,6,0	0/0:.:10:1
NW_004756708.1	25091	.	C	T	44.71	PASS	AC=2;AF=0.5;AN=4;DP=13;ExcessHet=3.0103;FS=0.000;MLEAC=2;MLEAF=1.00;MQ=51.96;QD=14.90;SOR=2.833	GT:AD:DP:GQ:PL	0/0:.:10:1	1/1:0,3:3:9:71,9,0
NW_004756708.1	25109	.	C	G	44.71	PASS	AC=2;AF=0.5;AN=4;DP=13;ExcessHet=3.0103;FS=0.000;MLEAC=2;MLEAF=1.00;MQ=51.96;QD=14.90;SOR=2.833	GT:AD:DP:GQ:PL	0/0:.:10:1	1/1:0,3:3:9:71,9,0
NW_004756708.1	30211	.	C	T	100.97	PASS	AC=1;AF=0.25;AN=4;BaseQRankSum=-1.593e+00;ClippingRankSum=0.00;DP=12;ExcessHet=3.0103;FS=0.000;MLEAC=2;MLEAF=0.500;MQ=60.00;MQRankSum=0.00;QD=11.22;ReadPosRankSum=1.59;SOR=3.056	GT:AD:DP:GQ:PL	0/0:3,0:3:0:0,0,24	0/1:1,8:9:3:126,0,3
NW_004756708.1	30713	.	C	A	166.21	PASS	AC=2;AF=0.5;AN=4;DP=18;ExcessHet=3.0103;FS=0.000;MLEAC=2;MLEAF=1.00;MQ=53.67;QD=20.78;SOR=4.407	GT:AD:DP:GQ:PL	0/0:.:10:1	1/1:0,8:8:24:193,24,0
NW_004756708.1	30755	.	G	A	144.23	PASS	AC=2;AF=0.5;AN=4;DP=17;ExcessHet=3.0103;FS=0.000;MLEAC=2;MLEAF=1.00;MQ=50.20;QD=20.60;SOR=4.174	GT:AD:DP:GQ:PL	0/0:.:10:1	1/1:0,7:7:21:171,21,0
NW_004756708.1	30768	.	C	T	154.49	PASS	AC=2;AF=0.5;AN=4;DP=9;ExcessHet=0.7918;FS=0.000;MLEAC=3;MLEAF=0.750;MQ=63.64;QD=19.31;SOR=3.056	GT:AD:DP:GQ:PL	0/0:1,0:1:3:0,3,23	1/1:0,8:8:24:185,24,0
NW_004756708.1	30893	.	A	T	287.74	PASS	AC=3;AF=0.75;AN=4;BaseQRankSum=-1.534e+00;ClippingRankSum=0.00;DP=17;ExcessHet=3.0103;FS=0.000;MLEAC=4;MLEAF=1.00;MQ=60.00;MQRankSum=0.00;QD=16.93;ReadPosRankSum=0.887;SOR=4.294	GT:AD:DP:GQ:PL	0/1:1,7:8:2:110,0,2	1/1:0,9:9:27:204,27,0
NW_004756708.1	31505	.	A	G	532.73	PASS	AC=3;AF=0.75;AN=4;BaseQRankSum=-2.983e+00;ClippingRankSum=0.00;DP=33;ExcessHet=3.0103;FS=0.000;MLEAC=3;MLEAF=0.750;MQ=60.00;MQRankSum=0.00;QD=16.14;ReadPosRankSum=0.762;SOR=3.193	GT:AD:DP:GQ:PL	0/1:3,10:13:35:198,0,35	1/1:2,18:20:10:364,10,0
NW_004756708.1	31586	.	T	A	401.77	PASS	AC=3;AF=0.75;AN=4;BaseQRankSum=-1.068e+00;ClippingRankSum=0.00;DP=22;ExcessHet=3.0103;FS=0.000;MLEAC=3;MLEAF=0.750;MQ=60.00;MQRankSum=0.00;QD=18.26;ReadPosRankSum=1.18;SOR=3.912	GT:AD:DP:GQ:PL	0/1:1,6:7:4:122,0,4	1/1:1,14:15:20:307,20,0
NW_004756708.1	32169	.	T	C	1091.20	PASS	AC=3;AF=0.75;AN=4;BaseQRankSum=-2.012e+00;ClippingRankSum=0.00;DP=27;ExcessHet=3.0103;FS=0.000;MLEAC=4;MLEAF=1.00;MQ=60.00;MQRankSum=0.00;QD=30.80;ReadPosRankSum=-6.460e-01;SOR=5.211	GT:AD:DP:GQ:PGT:PID:PL	0/1:1,11:12:3:0|1:32169_T_C:500,0,3	1/1:0,15:15:53:1|1:32169_T_C:618,53,0
NW_004756708.1	32177	.	A	G	1112.96	PASS	AC=3;AF=0.75;AN=4;BaseQRankSum=0.00;ClippingRankSum=0.00;DP=33;ExcessHet=3.0103;FS=0.000;MLEAC=4;MLEAF=1.00;MQ=60.00;MQRankSum=0.00;QD=33.73;ReadPosRankSum=0.116;SOR=5.610	GT:AD:DP:GQ:PGT:PID:PL	0/1:1,14:15:0:0|1:32169_T_C:507,0,0	1/1:0,18:18:56:1|1:32169_T_C:631,56,0
NW_004756708.1	32240	.	T	C	364.96	PASS	AC=3;AF=0.75;AN=4;BaseQRankSum=-3.190e-01;ClippingRankSum=0.00;DP=21;ExcessHet=3.0103;FS=0.000;MLEAC=4;MLEAF=1.00;MQ=60.00;MQRankSum=0.00;QD=17.38;ReadPosRankSum=-4.890e-01;SOR=4.712	GT:AD:DP:GQ:PL	0/1:1,7:8:0:140,0,0	1/1:0,13:13:37:250,37,0
NW_004756708.1	32553	.	C	T	443.47	PASS	AC=3;AF=0.75;AN=4;BaseQRankSum=2.86;ClippingRankSum=0.00;DP=30;ExcessHet=3.0103;FS=0.000;MLEAC=3;MLEAF=0.750;MQ=60.00;MQRankSum=0.00;QD=14.78;ReadPosRankSum=0.610;SOR=2.303	GT:AD:DP:GQ:PL	0/1:6,12:18:99:225,0,182	1/1:1,11:12:13:248,13,0
NW_004756708.1	32555	.	A	G	40.84	PASS	AC=1;AF=0.25;AN=4;BaseQRankSum=0.094;ClippingRankSum=0.00;DP=31;ExcessHet=3.0103;FS=0.000;MLEAC=1;MLEAF=0.250;MQ=60.00;MQRankSum=0.00;QD=2.40;ReadPosRankSum=0.369;SOR=0.193	GT:AD:DP:GQ:PL	0/1:12,5:17:68:68,0,463	0/0:14,0:14:2:0,2,251
NW_004756708.1	32855	.	C	A	544.19	PASS	AC=3;AF=0.75;AN=4;BaseQRankSum=3.56;ClippingRankSum=0.00;DP=31;ExcessHet=3.0103;FS=0.000;MLEAC=3;MLEAF=0.750;MQ=60.00;MQRankSum=0.00;QD=17.55;ReadPosRankSum=1.54;SOR=3.056	GT:AD:DP:GQ:PL	0/1:5,12:17:68:243,0,68	1/1:0,14:14:41:331,41,0
NW_004756708.1	32927	.	A	T	770.19	PASS	AC=3;AF=0.75;AN=4;BaseQRankSum=-2.400e-01;ClippingRankSum=0.00;DP=37;ExcessHet=3.0103;FS=0.000;MLEAC=3;MLEAF=0.750;MQ=60.00;MQRankSum=0.00;QD=20.82;ReadPosRankSum=-4.810e-01;SOR=3.855	GT:AD:DP:GQ:PL	0/1:3,8:11:99:163,0,102	1/1:1,25:26:53:637,53,0
NW_004756708.1	37915	.	A	G	54.46	PASS	AC=2;AF=0.5;AN=4;DP=14;ExcessHet=3.0103;FS=0.000;MLEAC=2;MLEAF=1.00;MQ=48.99;QD=13.62;SOR=3.258	GT:AD:DP:GQ:PL	0/0:.:10:1	1/1:0,4:4:12:81,12,0
NW_004756708.1	39286	.	G	C	44.17	PASS	AC=2;AF=0.5;AN=4;DP=12;ExcessHet=3.0103;FS=0.000;MLEAC=2;MLEAF=1.00;MQ=60.00;QD=22.09;SOR=2.303	GT:AD:DP:GQ:PL	1/1:0,2:2:6:70,6,0	0/0:.:10:1
NW_004756708.1	39292	.	T	G	44.17	PASS	AC=2;AF=0.5;AN=4;DP=11;ExcessHet=3.0103;FS=0.000;MLEAC=2;MLEAF=1.00;MQ=60.00;QD=31.79;SOR=1.609	GT:AD:DP:GQ:PL	1/1:0,1:1:6:70,6,0	0/0:.:10:1
NW_004756708.1	40102	.	C	T	74.86	PASS	AC=3;AF=0.75;AN=4;BaseQRankSum=0.431;ClippingRankSum=0.00;DP=7;ExcessHet=3.0103;FS=0.000;MLEAC=3;MLEAF=0.750;MQ=60.00;MQRankSum=0.00;QD=10.69;ReadPosRankSum=1.38;SOR=1.609	GT:AD:DP:GQ:PL	1/1:0,3:3:9:70,9,0	0/1:2,2:4:34:34,0,65
NW_004756708.1	40141	.	C	T	59.44	PASS	AC=2;AF=0.5;AN=4;DP=6;ExcessHet=0.7918;FS=0.000;MLEAC=2;MLEAF=0.500;MQ=60.00;QD=14.86;SOR=3.258	GT:AD:DP:GQ:PL	0/0:2,0:2:6:0,6,47	1/1:0,4:4:12:91,12,0
NW_004756708.1	40858	.	A	G	100.26	PASS	AC=2;AF=0.5;AN=4;DP=16;ExcessHet=3.0103;FS=0.000;MLEAC=2;MLEAF=1.00;MQ=51.96;QD=16.71;SOR=3.912	GT:AD:DP:GQ:PL	1/1:0,6:6:18:127,18,0	0/0:.:10:1
NW_004756708.1	41293	.	T	C	339.47	PASS	AC=3;AF=0.75;AN=4;BaseQRankSum=0.00;ClippingRankSum=0.00;DP=19;ExcessHet=3.0103;FS=0.000;MLEAC=3;MLEAF=0.750;MQ=60.00;MQRankSum=0.00;QD=17.87;ReadPosRankSum=1.14;SOR=3.611	GT:AD:DP:GQ:PL	1/1:0,8:8:24:188,24,0	0/1:2,9:11:15:181,0,15
NW_004756708.1	41524	.	T	C	114.70	PASS	AC=3;AF=0.75;AN=4;BaseQRankSum=-1.383e+00;ClippingRankSum=0.00;DP=8;ExcessHet=3.0103;FS=0.000;MLEAC=3;MLEAF=0.750;MQ=60.00;MQRankSum=0.00;QD=14.34;ReadPosRankSum=0.674;SOR=2.833	GT:AD:DP:GQ:PL	1/1:0,2:2:6:45,6,0	0/1:1,5:6:7:97,0,7
NW_004756708.1	41554	.	C	T	49.71	PASS	AC=1;AF=0.25;AN=4;BaseQRankSum=-1.282e+00;ClippingRankSum=0.00;DP=7;ExcessHet=3.0103;FS=0.000;MLEAC=1;MLEAF=0.250;MQ=60.00;MQRankSum=0.00;QD=9.94;ReadPosRankSum=-5.240e-01;SOR=1.981	GT:AD:DP:GQ:PL	0/1:1,4:5:9:76,0,9	0/0:2,0:2:0:0,0,1
NW_004756708.1	44092	.	A	G	44.71	PASS	AC=2;AF=0.5;AN=4;DP=13;ExcessHet=3.0103;FS=0.000;MLEAC=2;MLEAF=1.00;MQ=51.96;QD=14.90;SOR=2.833	GT:AD:DP:GQ:PL	0/0:.:10:1	1/1:0,3:3:9:71,9,0
NW_004756708.1	48538	.	C	T	79.79	PASS	AC=3;AF=0.75;AN=4;BaseQRankSum=-1.282e+00;ClippingRankSum=0.00;DP=7;ExcessHet=3.0103;FS=0.000;MLEAC=3;MLEAF=0.750;MQ=60.00;MQRankSum=0.00;QD=11.40;ReadPosRankSum=1.28;SOR=2.584	GT:AD:DP:GQ:PL	1/1:0,2:2:6:45,6,0	0/1:1,4:5:13:63,0,13
NW_004756708.1	48682	.	T	C	64.17	PASS	AC=2;AF=0.5;AN=4;DP=12;ExcessHet=3.0103;FS=0.000;MLEAC=2;MLEAF=1.00;MQ=60.00;QD=32.08;SOR=2.303	GT:AD:DP:GQ:PGT:PID:PL	0/0:.:10:1	1/1:0,2:2:6:1|1:48682_T_C:90,6,0
NW_004756708.1	48685	.	G	A	64.17	PASS	AC=2;AF=0.5;AN=4;DP=12;ExcessHet=3.0103;FS=0.000;MLEAC=2;MLEAF=1.00;MQ=60.00;QD=32.08;SOR=2.303	GT:AD:DP:GQ:PGT:PID:PL	0/0:.:10:1	1/1:0,2:2:6:1|1:48682_T_C:90,6,0
NW_004756708.1	48748	.	T	A	44.71	PASS	AC=2;AF=0.5;AN=4;DP=13;ExcessHet=3.0103;FS=0.000;MLEAC=2;MLEAF=1.00;MQ=46.48;QD=14.90;SOR=2.833	GT:AD:DP:GQ:PL	1/1:0,3:3:9:71,9,0	0/0:.:10:1
NW_004756708.1	48823	.	G	A	156.14	PASS	AC=3;AF=0.75;AN=4;BaseQRankSum=-1.282e+00;ClippingRankSum=0.00;DP=10;ExcessHet=3.0103;FS=0.000;MLEAC=3;MLEAF=0.750;MQ=60.00;MQRankSum=0.00;QD=15.61;ReadPosRankSum=1.28;SOR=3.258	GT:AD:DP:GQ:PL	0/1:1,4:5:10:66,0,10	1/1:0,5:5:15:119,15,0
NW_004756708.1	48866	.	C	T	154.68	PASS	AC=3;AF=0.75;AN=4;BaseQRankSum=1.28;ClippingRankSum=0.00;DP=9;ExcessHet=3.0103;FS=0.000;MLEAC=3;MLEAF=0.750;MQ=60.00;MQRankSum=0.00;QD=17.19;ReadPosRankSum=0.00;SOR=3.056	GT:AD:DP:GQ:PL	1/1:0,4:4:12:99,12,0	0/1:1,4:5:8:84,0,8
NW_004756708.1	48964	.	A	G	68.46	PASS	AC=2;AF=0.5;AN=4;DP=14;ExcessHet=3.0103;FS=0.000;MLEAC=2;MLEAF=1.00;MQ=53.67;QD=17.12;SOR=3.258	GT:AD:DP:GQ:PL	0/0:.:10:1	1/1:0,4:4:12:95,12,0
NW_004756708.1	49144	.	A	T	71.46	PASS	AC=2;AF=0.5;AN=4;DP=14;ExcessHet=3.0103;FS=0.000;MLEAC=2;MLEAF=1.00;MQ=53.67;QD=17.87;SOR=3.258	GT:AD:DP:GQ:PL	0/0:.:10:1	1/1:0,4:4:12:98,12,0
NW_004756708.1	49300	.	A	G	45.71	PASS	AC=2;AF=0.5;AN=4;DP=13;ExcessHet=3.0103;FS=0.000;MLEAC=2;MLEAF=1.00;MQ=51.96;QD=15.24;SOR=2.833	GT:AD:DP:GQ:PL	0/0:.:10:1	1/1:0,3:3:9:72,9,0
NW_004756708.1	49540	.	T	G	88.20	PASS	AC=1;AF=0.25;AN=4;BaseQRankSum=-4.310e-01;ClippingRankSum=0.00;DP=16;ExcessHet=3.0103;FS=0.000;MLEAC=1;MLEAF=0.500;MQ=60.00;MQRankSum=0.00;QD=14.70;ReadPosRankSum=-4.310e-01;SOR=1.329	GT:AD:DP:GQ:PL	0/0:.:10:1	0/1:2,4:6:59:115,0,59
NW_004756708.1	49549	.	C	T	114.46	PASS	AC=2;AF=0.5;AN=4;DP=14;ExcessHet=3.0103;FS=0.000;MLEAC=2;MLEAF=1.00;MQ=60.00;QD=28.62;SOR=3.258	GT:AD:DP:GQ:PL	0/0:.:10:1	1/1:0,4:4:12:141,12,0
NW_004756708.1	49579	.	A	G	53.84	PASS	AC=1;AF=0.25;AN=4;BaseQRankSum=1.28;ClippingRankSum=0.00;DP=15;ExcessHet=3.0103;FS=0.000;MLEAC=1;MLEAF=0.500;MQ=60.00;MQRankSum=0.00;QD=10.77;ReadPosRankSum=-5.240e-01;SOR=1.981	GT:AD:DP:GQ:PL	0/0:.:10:1	0/1:1,4:5:8:80,0,8
NW_004756708.1	49597	.	C	T	32.20	PASS	AC=1;AF=0.25;AN=4;BaseQRankSum=1.65;ClippingRankSum=0.00;DP=15;ExcessHet=3.0103;FS=0.000;MLEAC=1;MLEAF=0.500;MQ=54.77;MQRankSum=0.00;QD=6.44;ReadPosRankSum=0.00;SOR=1.022	GT:AD:DP:GQ:PL	0/0:.:10:1	0/1:2,3:5:30:59,0,30
NW_004756708.1	49984	.	C	A	63.02	PASS	AC=2;AF=0.5;AN=4;DP=9;ExcessHet=3.0103;FS=0.000;MLEAC=3;MLEAF=0.750;MQ=60.00;QD=31.51;SOR=2.303	GT:AD:DP:GQ:PGT:PID:PL	1/1:0,2:2:6:1|1:49978_C_G:90,6,0	0/0:7,0:7:0:.:.:0,0,118
NW_004756708.1	50020	.	C	T	32.87	PASS	AC=1;AF=0.25;AN=4;BaseQRankSum=1.65;ClippingRankSum=0.00;DP=13;ExcessHet=3.0103;FS=0.000;MLEAC=2;MLEAF=0.500;MQ=60.00;MQRankSum=0.00;QD=6.57;ReadPosRankSum=0.524;SOR=1.022	GT:AD:DP:GQ:PL	0/1:2,3:5:30:59,0,30	0/0:8,0:8:0:0,0,87
NW_004756719.1	26923	.	A	G	21.20	PASS	AC=2;AF=0.5;AN=4;DP=12;ExcessHet=3.0103;FS=0.000;MLEAC=2;MLEAF=1.00;MQ=60.00;QD=10.60;SOR=2.303	GT:AD:DP:GQ:PL	0/0:.:10:1	1/1:0,2:2:6:47,6,0
NW_004756720.1	615	.	T	G	64.17	PASS	AC=2;AF=0.5;AN=4;DP=12;ExcessHet=3.0103;FS=0.000;MLEAC=2;MLEAF=1.00;MQ=48.99;QD=32.08;SOR=2.303	GT:AD:DP:GQ:PGT:PID:PL	1/1:0,2:2:6:1|1:615_T_G:90,6,0	0/0:.:10:1
NW_004756720.1	625	.	A	G	64.17	PASS	AC=2;AF=0.5;AN=4;DP=12;ExcessHet=3.0103;FS=0.000;MLEAC=2;MLEAF=1.00;MQ=48.99;QD=32.08;SOR=2.303	GT:AD:DP:GQ:PGT:PID:PL	1/1:0,2:2:6:1|1:615_T_G:90,6,0	0/0:.:10:1
NW_004756720.1	3163	.	G	A	53.17	PASS	AC=2;AF=0.5;AN=4;DP=12;ExcessHet=3.0103;FS=0.000;MLEAC=2;MLEAF=1.00;MQ=48.99;QD=26.58;SOR=2.303	GT:AD:DP:GQ:PGT:PID:PL	0/0:.:10:1	1/1:0,2:2:6:1|1:3163_G_A:79,6,0
NW_004756720.1	3173	.	G	A	53.17	PASS	AC=2;AF=0.5;AN=4;DP=12;ExcessHet=3.0103;FS=0.000;MLEAC=2;MLEAF=1.00;MQ=60.00;QD=26.58;SOR=2.303	GT:AD:DP:GQ:PGT:PID:PL	0/0:.:10:1	1/1:0,2:2:6:1|1:3163_G_A:79,6,0
NW_004756720.1	3762	.	T	C	47.20	PASS	AC=1;AF=0.25;AN=4;BaseQRankSum=2.19;ClippingRankSum=0.00;DP=17;ExcessHet=3.0103;FS=0.000;MLEAC=1;MLEAF=0.500;MQ=60.00;MQRankSum=0.00;QD=6.74;ReadPosRankSum=0.00;SOR=0.941	GT:AD:DP:GQ:PL	0/1:3,4:7:47:74,0,47	0/0:.:10:1
NW_004756720.1	12748	.	C	G	21.20	PASS	AC=2;AF=0.5;AN=4;DP=12;ExcessHet=3.0103;FS=0.000;MLEAC=2;MLEAF=1.00;MQ=60.00;QD=10.60;SOR=2.303	GT:AD:DP:GQ:PL	1/1:0,2:2:6:47,6,0	0/0:.:10:1
NW_004756720.1	38686	.	G	A	141.46	PASS	AC=2;AF=0.5;AN=4;DP=14;ExcessHet=3.0103;FS=0.000;MLEAC=2;MLEAF=1.00;MQ=53.67;QD=35.79;SOR=3.258	GT:AD:DP:GQ:PGT:PID:PL	1/1:0,4:4:12:1|1:38686_G_A:168,12,0	0/0:.:10:1
NW_004756720.1	38694	.	C	T	141.46	PASS	AC=2;AF=0.5;AN=4;DP=14;ExcessHet=3.0103;FS=0.000;MLEAC=2;MLEAF=1.00;MQ=60.00;QD=30.30;SOR=3.258	GT:AD:DP:GQ:PGT:PID:PL	1/1:0,4:4:12:1|1:38686_G_A:168,12,0	0/0:.:10:1
NW_004756731.1	49521	.	AT	A	40.13	PASS	AC=2;AF=0.5;AN=4;DP=12;ExcessHet=3.0103;FS=0.000;MLEAC=2;MLEAF=1.00;MQ=60.00;QD=20.07;SOR=2.303	GT:AD:DP:GQ:PGT:PID:PL	0/0:.:10:1	1/1:0,2:2:6:1|1:49521_AT_A:75,6,0
NW_004756731.1	49545	.	A	T	98.46	PASS	AC=2;AF=0.5;AN=4;DP=14;ExcessHet=3.0103;FS=0.000;MLEAC=2;MLEAF=1.00;MQ=60.00;QD=24.62;SOR=3.258	GT:AD:DP:GQ:PGT:PID:PL	0/0:.:10:1	1/1:0,4:4:12:1|1:49521_AT_A:125,12,0
NW_004756731.1	49601	.	G	A	49.71	PASS	AC=1;AF=0.25;AN=4;BaseQRankSum=-1.282e+00;ClippingRankSum=0.00;DP=7;ExcessHet=3.0103;FS=0.000;MLEAC=1;MLEAF=0.250;MQ=60.00;MQRankSum=0.00;QD=9.94;ReadPosRankSum=1.28;SOR=1.981	GT:AD:DP:GQ:PL	0/0:2,0:2:0:0,0,1	0/1:1,4:5:9:76,0,9
NW_004756733.1	589	.	T	A	108.71	PASS	AC=2;AF=0.5;AN=4;DP=13;ExcessHet=3.0103;FS=0.000;MLEAC=2;MLEAF=1.00;MQ=51.96;QD=27.50;SOR=2.833	GT:AD:DP:GQ:PGT:PID:PL	0/0:.:10:1	1/1:0,3:3:9:1|1:589_T_A:135,9,0
NW_004756733.1	593	.	A	T	108.71	PASS	AC=2;AF=0.5;AN=4;DP=13;ExcessHet=3.0103;FS=0.000;MLEAC=2;MLEAF=1.00;MQ=51.96;QD=26.31;SOR=2.833	GT:AD:DP:GQ:PGT:PID:PL	0/0:.:10:1	1/1:0,3:3:9:1|1:589_T_A:135,9,0
NW_004756740.1	2543	.	T	C	1711.84	PASS	AC=3;AF=0.75;AN=4;BaseQRankSum=-3.189e+00;ClippingRankSum=0.00;DP=104;ExcessHet=3.0103;FS=0.000;MLEAC=3;MLEAF=0.750;MQ=60.00;MQRankSum=0.00;QD=16.46;ReadPosRankSum=0.073;SOR=1.260	GT:AD:DP:GQ:PL	1/1:6,40:46:3:770,3,0	0/1:7,51:58:3:967,0,3
NW_004756742.1	27568	.	C	T	300.19	PASS	AC=3;AF=0.75;AN=4;BaseQRankSum=1.20;ClippingRankSum=0.00;DP=23;ExcessHet=3.0103;FS=0.000;MLEAC=3;MLEAF=0.750;MQ=60.00;MQRankSum=0.00;QD=13.05;ReadPosRankSum=-1.025e+00;SOR=1.708	GT:AD:DP:GQ:PL	1/1:0,11:11:33:260,33,0	0/1:7,5:12:70:70,0,89
NW_004756742.1	28043	.	A	T	47.71	PASS	AC=2;AF=0.5;AN=4;DP=13;ExcessHet=3.0103;FS=0.000;MLEAC=2;MLEAF=1.00;MQ=51.96;QD=15.90;SOR=2.833	GT:AD:DP:GQ:PL	0/0:.:10:1	1/1:0,3:3:9:74,9,0
NW_004756742.1	32612	.	C	A	142.21	PASS	AC=1;AF=0.25;AN=4;BaseQRankSum=2.26;ClippingRankSum=0.00;DP=30;ExcessHet=3.0103;FS=0.000;MLEAC=1;MLEAF=0.250;MQ=60.00;MQRankSum=0.00;QD=7.11;ReadPosRankSum=0.195;SOR=0.693	GT:AD:DP:GQ:PL	0/0:10,0:10:24:0,24,360	0/1:10,10:20:99:172,0,165
NW_004756742.1	37214	.	C	T	20	PASS	AC=2;AF=0.5;AN=4;DP=11;ExcessHet=3.0103;FS=0.000;MLEAC=2;MLEAF=1.00;MQ=60.00;QD=20.00;SOR=1.609	GT:AD:DP:GQ:PGT:PID:PL	0/0:.:10:1	1/1:0,1:1:3:1|1:37214_C_T:45,3,0
NW_004756742.1	37216	.	C	A	20	PASS	AC=2;AF=0.5;AN=4;DP=11;ExcessHet=3.0103;FS=0.000;MLEAC=2;MLEAF=1.00;MQ=60.00;QD=20.00;SOR=1.609	GT:AD:DP:GQ:PGT:PID:PL	0/0:.:10:1	1/1:0,1:1:3:1|1:37214_C_T:45,3,0
NW_004756743.1	1458	.	A	G	30.72	PASS	AC=2;AF=0.5;AN=4;DP=13;ExcessHet=3.0103;FS=0.000;MLEAC=2;MLEAF=1.00;MQ=60.00;QD=10.24;SOR=1.179	GT:AD:DP:GQ:PL	1/1:0,3:3:9:57,9,0	0/0:.:10:1
NW_004756743.1	1506	.	G	T	120.26	PASS	AC=2;AF=0.5;AN=4;DP=16;ExcessHet=3.0103;FS=0.000;MLEAC=2;MLEAF=1.00;MQ=60.00;QD=20.04;SOR=2.303	GT:AD:DP:GQ:PL	1/1:0,6:6:18:147,18,0	0/0:.:10:1
NW_004756753.1	34754	.	C	T	30.17	PASS	AC=2;AF=0.5;AN=4;DP=12;ExcessHet=3.0103;FS=0.000;MLEAC=2;MLEAF=1.00;MQ=48.99;QD=15.09;SOR=0.693	GT:AD:DP:GQ:PGT:PID:PL	0/0:.:10:1	1/1:0,2:2:6:1|1:34754_C_T:56,6,0
NW_004756753.1	34760	.	A	G	30.17	PASS	AC=2;AF=0.5;AN=4;DP=11;ExcessHet=3.0103;FS=0.000;MLEAC=2;MLEAF=1.00;MQ=60.00;QD=30.17;SOR=1.609	GT:AD:DP:GQ:PGT:PID:PL	0/0:.:10:1	1/1:0,1:1:6:1|1:34754_C_T:56,6,0
NW_004756764.1	32525	.	T	C	32.71	PASS	AC=2;AF=0.5;AN=4;DP=13;ExcessHet=3.0103;FS=0.000;MLEAC=2;MLEAF=1.00;MQ=60.00;QD=10.90;SOR=2.833	GT:AD:DP:GQ:PL	1/1:0,3:3:9:59,9,0	0/0:.:10:1
NW_004756764.1	36938	.	T	C	108.71	PASS	AC=2;AF=0.5;AN=4;DP=13;ExcessHet=3.0103;FS=0.000;MLEAC=2;MLEAF=1.00;MQ=60.00;QD=28.45;SOR=2.833	GT:AD:DP:GQ:PGT:PID:PL	1/1:0,3:3:9:1|1:36938_T_C:135,9,0	0/0:.:10:1
NW_004756764.1	36950	.	A	G	108.71	PASS	AC=2;AF=0.5;AN=4;DP=13;ExcessHet=3.0103;FS=0.000;MLEAC=2;MLEAF=1.00;MQ=60.00;QD=33.67;SOR=2.833	GT:AD:DP:GQ:PGT:PID:PL	1/1:0,3:3:9:1|1:36938_T_C:135,9,0	0/0:.:10:1
NW_004756764.1	45036	.	G	A	96.21	PASS	AC=1;AF=0.25;AN=4;BaseQRankSum=-1.150e+00;ClippingRankSum=0.00;DP=14;ExcessHet=3.0103;FS=0.000;MLEAC=1;MLEAF=0.500;MQ=60.00;MQRankSum=0.00;QD=24.05;ReadPosRankSum=1.15;SOR=1.609	GT:AD:DP:GQ:PGT:PID:PL	0/0:.:10:1	0/1:1,3:4:27:0|1:45036_G_A:123,0,27
NW_004756764.1	45039	.	G	A	96.21	PASS	AC=1;AF=0.25;AN=4;BaseQRankSum=1.15;ClippingRankSum=0.00;DP=14;ExcessHet=3.0103;FS=0.000;MLEAC=1;MLEAF=0.500;MQ=60.00;MQRankSum=0.00;QD=24.05;ReadPosRankSum=1.15;SOR=1.609	GT:AD:DP:GQ:PGT:PID:PL	0/0:.:10:1	0/1:1,3:4:27:0|1:45036_G_A:123,0,27
NW_004756764.1	45082	.	AAATTTGTGTTTTG	A	87.16	PASS	AC=1;AF=0.25;AN=4;BaseQRankSum=0.319;ClippingRankSum=0.00;DP=14;ExcessHet=3.0103;FS=0.000;MLEAC=1;MLEAF=0.500;MQ=60.00;MQRankSum=0.00;QD=21.79;ReadPosRankSum=-1.150e+00;SOR=1.609	GT:AD:DP:GQ:PGT:PID:PL	0/0:.:10:1	0/1:1,3:4:33:0|1:45082_AAATTTGTGTTTTG_A:123,0,33
NW_004756764.1	45105	.	A	T	54.20	PASS	AC=1;AF=0.25;AN=4;BaseQRankSum=0.967;ClippingRankSum=0.00;DP=13;ExcessHet=3.0103;FS=0.000;MLEAC=1;MLEAF=0.500;MQ=60.00;MQRankSum=0.00;QD=18.07;SOR=1.179	GT:AD:DP:GQ:PGT:PID:PL	0/0:.:10:1	0/1:1,2:3:36:0|1:45082_AAATTTGTGTTTTG_A:81,0,36
NW_004756764.1	48405	.	C	T	91.87	PASS	AC=1;AF=0.25;AN=4;BaseQRankSum=3.71;ClippingRankSum=0.00;DP=28;ExcessHet=3.0103;FS=0.000;MLEAC=2;MLEAF=0.500;MQ=60.00;MQRankSum=0.00;QD=5.10;ReadPosRankSum=0.824;SOR=0.368	GT:AD:DP:GQ:PGT:PID:PL	0/0:10,0:10:0:.:.:0,0,146	0/1:11,7:18:99:1|0:48396_G_A:118,0,250
NW_004756764.1	48493	.	T	C,A	460.20	PASS	AC=3,1;AF=0.75,0.25;AN=4;DP=22;ExcessHet=3.0103;FS=0.000;MLEAC=3,1;MLEAF=0.750,0.250;MQ=60.00;QD=20.92;SOR=6.273	GT:AD:DP:GQ:PL	1/1:0,9,0:9:27:224,27,0,224,27,224	1/2:0,6,7:13:99:263,139,121,124,0,103
NW_004756764.1	48553	.	A	G	31.20	PASS	AC=1;AF=0.25;AN=4;BaseQRankSum=-3.660e-01;ClippingRankSum=0.00;DP=18;ExcessHet=3.0103;FS=0.000;MLEAC=1;MLEAF=0.500;MQ=56.57;MQRankSum=0.00;QD=3.90;ReadPosRankSum=-1.100e+00;SOR=0.693	GT:AD:DP:GQ:PL	0/0:.:10:1	0/1:4,4:8:58:58,0,58
NW_004756764.1	48816	.	A	T	151.32	PASS	AC=1;AF=0.25;AN=4;BaseQRankSum=0.501;ClippingRankSum=0.00;DP=32;ExcessHet=3.0103;FS=0.000;MLEAC=2;MLEAF=0.500;MQ=88.13;MQRankSum=0.00;QD=10.09;ReadPosRankSum=-8.210e-01;SOR=0.260	GT:AD:DP:GQ:PL	0/0:15,2:17:1:0,1,292	0/1:6,9:15:99:178,0,184
NW_004756779.1	754	.	A	G	23.88	PASS	AC=1;AF=0.25;AN=4;BaseQRankSum=2.19;ClippingRankSum=0.00;DP=12;ExcessHet=3.0103;FS=0.000;MLEAC=2;MLEAF=0.500;MQ=60.00;MQRankSum=0.00;QD=3.41;ReadPosRankSum=-1.465e+00;SOR=0.495	GT:AD:DP:GQ:PL	0/1:4,3:7:50:50,0,70	0/0:5,0:5:0:0,0,68
NW_004756779.1	1036	.	T	A	58.87	PASS	AC=1;AF=0.25;AN=4;BaseQRankSum=-3.440e+00;ClippingRankSum=0.00;DP=18;ExcessHet=3.0103;FS=0.000;MLEAC=2;MLEAF=0.500;MQ=60.00;MQRankSum=0.00;QD=4.53;ReadPosRankSum=-9.400e-01;SOR=0.569	GT:AD:DP:GQ:PL	0/1:7,6:13:85:85,0,135	0/0:5,0:5:0:0,0,76
NW_004756779.1	1572	.	C	G	54.46	PASS	AC=2;AF=0.5;AN=4;DP=14;ExcessHet=3.0103;FS=0.000;MLEAC=2;MLEAF=1.00;MQ=53.67;QD=13.62;SOR=3.258	GT:AD:DP:GQ:PL	0/0:.:10:1	1/1:0,4:4:12:81,12,0
NW_004756779.1	1966	.	T	C	27.87	PASS	AC=1;AF=0.25;AN=4;BaseQRankSum=0.674;ClippingRankSum=0.00;DP=13;ExcessHet=3.0103;FS=0.000;MLEAC=2;MLEAF=0.500;MQ=60.00;MQRankSum=0.00;QD=4.65;ReadPosRankSum=0.00;SOR=0.693	GT:AD:DP:GQ:PL	0/1:3,3:6:39:54,0,39	0/0:7,0:7:0:0,0,67
NW_004756779.1	2691	.	T	G	21.20	PASS	AC=2;AF=0.5;AN=4;DP=12;ExcessHet=3.0103;FS=0.000;MLEAC=2;MLEAF=1.00;MQ=48.99;QD=10.60;SOR=2.303	GT:AD:DP:GQ:PL	1/1:0,2:2:6:47,6,0	0/0:.:10:1
NW_004756786.1	11188	.	G	T	57.46	PASS	AC=2;AF=0.5;AN=4;DP=14;ExcessHet=3.0103;FS=0.000;MLEAC=2;MLEAF=1.00;MQ=60.00;QD=14.37;SOR=3.258	GT:AD:DP:GQ:PL	1/1:0,4:4:12:84,12,0	0/0:.:10:1
NW_004756786.1	11204	.	T	A	72.46	PASS	AC=2;AF=0.5;AN=4;DP=14;ExcessHet=3.0103;FS=0.000;MLEAC=2;MLEAF=1.00;MQ=60.00;QD=18.12;SOR=3.258	GT:AD:DP:GQ:PL	1/1:0,4:4:12:99,12,0	0/0:.:10:1
NW_004756786.1	11238	.	T	G	68.46	PASS	AC=2;AF=0.5;AN=4;DP=14;ExcessHet=3.0103;FS=0.000;MLEAC=2;MLEAF=1.00;MQ=60.00;QD=17.12;SOR=3.258	GT:AD:DP:GQ:PL	1/1:0,4:4:12:95,12,0	0/0:.:10:1
NW_004756786.1	33985	.	C	T	23.34	PASS	AC=2;AF=0.5;AN=4;BaseQRankSum=1.15;ClippingRankSum=0.00;DP=14;ExcessHet=3.0103;FS=0.000;MLEAC=2;MLEAF=1.00;MQ=60.00;MQRankSum=0.00;QD=5.84;ReadPosRankSum=1.15;SOR=1.609	GT:AD:DP:GQ:PL	1/1:1,3:4:2:48,2,0	0/0:.:10:1
NW_004756797.1	33401	.	G	A	64.17	PASS	AC=2;AF=0.5;AN=4;DP=12;ExcessHet=3.0103;FS=0.000;MLEAC=2;MLEAF=1.00;MQ=60.00;QD=32.08;SOR=2.303	GT:AD:DP:GQ:PGT:PID:PL	0/0:.:10:1	1/1:0,2:2:6:1|1:33401_G_A:90,6,0
NW_004756797.1	33408	.	C	A	64.17	PASS	AC=2;AF=0.5;AN=4;DP=12;ExcessHet=3.0103;FS=0.000;MLEAC=2;MLEAF=1.00;MQ=60.00;QD=32.08;SOR=2.303	GT:AD:DP:GQ:PGT:PID:PL	0/0:.:10:1	1/1:0,2:2:6:1|1:33401_G_A:90,6,0
NW_004756799.1	1500	.	C	T	20.21	PASS	AC=2;AF=0.5;AN=4;DP=12;ExcessHet=3.0103;FS=0.000;MLEAC=2;MLEAF=1.00;MQ=60.00;QD=10.11;SOR=2.303	GT:AD:DP:GQ:PL	1/1:0,2:2:6:46,6,0	0/0:.:10:1
NW_004756802.1	2338	.	G	A	64.17	PASS	AC=2;AF=0.5;AN=4;DP=12;ExcessHet=3.0103;FS=0.000;MLEAC=2;MLEAF=1.00;MQ=60.00;QD=32.08;SOR=2.303	GT:AD:DP:GQ:PGT:PID:PL	1/1:0,2:2:6:1|1:2338_G_A:90,6,0	0/0:.:10:1
NW_004756802.1	2345	.	A	G	64.17	PASS	AC=2;AF=0.5;AN=4;DP=12;ExcessHet=3.0103;FS=0.000;MLEAC=2;MLEAF=1.00;MQ=60.00;QD=32.08;SOR=2.303	GT:AD:DP:GQ:PGT:PID:PL	1/1:0,2:2:6:1|1:2338_G_A:90,6,0	0/0:.:10:1
NW_004756808.1	37468	.	C	T	21.20	PASS	AC=2;AF=0.5;AN=4;DP=12;ExcessHet=3.0103;FS=0.000;MLEAC=2;MLEAF=1.00;MQ=48.99;QD=10.60;SOR=2.303	GT:AD:DP:GQ:PL	1/1:0,2:2:6:47,6,0	0/0:.:10:1
NW_004756808.1	37493	.	G	A	21.20	PASS	AC=2;AF=0.5;AN=4;DP=12;ExcessHet=3.0103;FS=0.000;MLEAC=2;MLEAF=1.00;MQ=48.99;QD=10.60;SOR=2.303	GT:AD:DP:GQ:PL	1/1:0,2:2:6:47,6,0	0/0:.:10:1
NW_004756812.1	2550	.	A	G	64.17	PASS	AC=2;AF=0.5;AN=4;DP=12;ExcessHet=3.0103;FS=0.000;MLEAC=2;MLEAF=1.00;MQ=48.99;QD=32.08;SOR=2.303	GT:AD:DP:GQ:PGT:PID:PL	1/1:0,2:2:6:1|1:2550_A_G:90,6,0	0/0:.:10:1
NW_004756812.1	2554	.	G	A	64.17	PASS	AC=2;AF=0.5;AN=4;DP=12;ExcessHet=3.0103;FS=0.000;MLEAC=2;MLEAF=1.00;MQ=48.99;QD=32.08;SOR=2.303	GT:AD:DP:GQ:PGT:PID:PL	1/1:0,2:2:6:1|1:2550_A_G:90,6,0	0/0:.:10:1
NW_004756819.1	586	.	A	T	24.19	PASS	AC=2;AF=0.5;AN=4;DP=12;ExcessHet=3.0103;FS=0.000;MLEAC=2;MLEAF=1.00;MQ=48.99;QD=12.09;SOR=2.303	GT:AD:DP:GQ:PL	1/1:0,2:2:6:50,6,0	0/0:.:10:1
NW_004756819.1	3393	.	A	G	21.20	PASS	AC=2;AF=0.5;AN=4;DP=12;ExcessHet=3.0103;FS=0.000;MLEAC=2;MLEAF=1.00;MQ=48.99;QD=10.60;SOR=2.303	GT:AD:DP:GQ:PL	0/0:.:10:1	1/1:0,2:2:6:47,6,0
NW_004756819.1	8460	.	C	A	254.19	PASS	AC=1;AF=0.25;AN=4;BaseQRankSum=-4.172e+00;ClippingRankSum=0.00;DP=47;ExcessHet=3.0103;FS=0.000;MLEAC=1;MLEAF=0.250;MQ=60.00;MQRankSum=0.00;QD=13.38;ReadPosRankSum=-5.010e-01;SOR=2.419	GT:AD:DP:GQ:PL	0/1:4,15:19:42:284,0,42	0/0:28,0:28:61:0,61,616
NW_004756819.1	8510	.	T	A	188.19	PASS	AC=1;AF=0.25;AN=4;BaseQRankSum=-5.540e-01;ClippingRankSum=0.00;DP=52;ExcessHet=3.0103;FS=0.000;MLEAC=1;MLEAF=0.250;MQ=60.00;MQRankSum=0.00;QD=7.24;ReadPosRankSum=-2.580e-01;SOR=0.693	GT:AD:DP:GQ:PL	0/0:26,0:26:57:0,57,855	0/1:13,13:26:99:218,0,237
NW_004756819.1	12729	.	C	A	23.19	PASS	AC=2;AF=0.5;AN=4;DP=12;ExcessHet=3.0103;FS=0.000;MLEAC=2;MLEAF=1.00;MQ=60.00;QD=11.60;SOR=2.303	GT:AD:DP:GQ:PL	0/0:.:10:1	1/1:0,2:2:6:49,6,0
NW_004756819.1	29481	.	G	C	65.19	PASS	AC=1;AF=0.25;AN=4;BaseQRankSum=-1.348e+00;ClippingRankSum=0.00;DP=41;ExcessHet=3.0103;FS=0.000;MLEAC=1;MLEAF=0.250;MQ=60.00;MQRankSum=0.00;QD=3.43;ReadPosRankSum=1.15;SOR=0.321	GT:AD:DP:GQ:PL	0/0:22,0:22:54:0,54,810	0/1:12,7:19:95:95,0,229
NW_004756819.1	29724	.	G	T	123.19	PASS	AC=1;AF=0.25;AN=4;BaseQRankSum=-3.433e+00;ClippingRankSum=0.00;DP=40;ExcessHet=3.0103;FS=0.000;MLEAC=1;MLEAF=0.250;MQ=60.51;MQRankSum=1.14;QD=5.87;ReadPosRankSum=1.33;SOR=1.609	GT:AD:DP:GQ:PL	0/0:19,0:19:42:0,42,443	0/1:11,10:21:99:153,0,209
NW_004756819.1	29898	.	G	A	152.19	PASS	AC=1;AF=0.25;AN=4;BaseQRankSum=2.59;ClippingRankSum=0.00;DP=34;ExcessHet=3.0103;FS=0.000;MLEAC=1;MLEAF=0.250;MQ=60.00;MQRankSum=0.00;QD=10.87;ReadPosRankSum=0.083;SOR=1.329	GT:AD:DP:GQ:PL	0/0:20,0:20:54:0,54,810	0/1:5,9:14:82:182,0,82
NW_004756819.1	33190	.	C	T	930.19	PASS	AC=3;AF=0.75;AN=4;BaseQRankSum=3.45;ClippingRankSum=0.00;DP=53;ExcessHet=3.0103;FS=0.000;MLEAC=3;MLEAF=0.750;MQ=60.00;MQRankSum=0.00;QD=17.55;ReadPosRankSum=0.776;SOR=3.056	GT:AD:DP:GQ:PL	0/1:9,13:22:99:255,0,144	1/1:0,31:31:91:705,91,0
NW_004756819.1	33974	.	T	C	220.19	PASS	AC=1;AF=0.25;AN=4;BaseQRankSum=-3.628e+00;ClippingRankSum=0.00;DP=43;ExcessHet=3.0103;FS=0.000;MLEAC=1;MLEAF=0.250;MQ=60.00;MQRankSum=0.00;QD=7.86;ReadPosRankSum=-1.096e+00;SOR=0.693	GT:AD:DP:GQ:PL	0/0:15,0:15:39:0,39,585	0/1:14,14:28:99:250,0,251
NW_004756819.1	40593	.	C	T	23.19	PASS	AC=2;AF=0.5;AN=4;DP=12;ExcessHet=3.0103;FS=0.000;MLEAC=2;MLEAF=1.00;MQ=48.99;QD=11.60;SOR=2.303	GT:AD:DP:GQ:PL	1/1:0,2:2:6:49,6,0	0/0:.:10:1
NW_004756824.1	2400	.	G	T	64.17	PASS	AC=2;AF=0.5;AN=4;DP=12;ExcessHet=3.0103;FS=0.000;MLEAC=2;MLEAF=1.00;MQ=60.00;QD=32.08;SOR=2.303	GT:AD:DP:GQ:PGT:PID:PL	0/0:.:10:1	1/1:0,2:2:6:1|1:2400_G_T:90,6,0
NW_004756824.1	2401	.	C	T	64.17	PASS	AC=2;AF=0.5;AN=4;DP=12;ExcessHet=3.0103;FS=0.000;MLEAC=2;MLEAF=1.00;MQ=60.00;QD=32.08;SOR=2.303	GT:AD:DP:GQ:PGT:PID:PL	0/0:.:10:1	1/1:0,2:2:6:1|1:2400_G_T:90,6,0
NW_004756830.1	66275	.	C	T	40.47	PASS	AC=1;AF=0.25;AN=4;BaseQRankSum=-9.670e-01;ClippingRankSum=0.00;DP=4;ExcessHet=3.0103;FS=0.000;MLEAC=1;MLEAF=0.250;MQ=60.00;MQRankSum=0.00;QD=13.49;ReadPosRankSum=0.967;SOR=1.179	GT:AD:DP:GQ:PGT:PID:PL	0/0:1,0:1:3:.:.:0,3,16	0/1:1,2:3:36:0|1:66275_C_T:68,0,36
NW_004756830.1	66276	.	G	A	40.47	PASS	AC=1;AF=0.25;AN=4;BaseQRankSum=-4.310e-01;ClippingRankSum=0.00;DP=4;ExcessHet=3.0103;FS=0.000;MLEAC=1;MLEAF=0.250;MQ=60.00;MQRankSum=0.00;QD=13.49;ReadPosRankSum=0.967;SOR=1.179	GT:AD:DP:GQ:PGT:PID:PL	0/0:1,0:1:3:.:.:0,3,16	0/1:1,2:3:36:0|1:66275_C_T:68,0,36
NW_004756830.1	66432	.	T	A	43.44	PASS	AC=1;AF=0.25;AN=4;BaseQRankSum=0.431;ClippingRankSum=0.00;DP=8;ExcessHet=3.0103;FS=0.000;MLEAC=1;MLEAF=0.250;MQ=60.00;MQRankSum=0.00;QD=7.24;ReadPosRankSum=-8.420e-01;SOR=0.307	GT:AD:DP:GQ:PGT:PID:PL	0/0:2,0:2:6:.:.:0,6,43	0/1:4,2:6:72:0|1:66432_T_A:72,0,164
NW_004756830.1	66440	.	G	T	40.44	PASS	AC=1;AF=0.25;AN=4;BaseQRankSum=1.18;ClippingRankSum=0.00;DP=9;ExcessHet=3.0103;FS=0.000;MLEAC=1;MLEAF=0.250;MQ=60.00;MQRankSum=0.00;QD=5.78;ReadPosRankSum=0.00;SOR=0.223	GT:AD:DP:GQ:PGT:PID:PL	0/0:2,0:2:6:.:.:0,6,43	0/1:5,2:7:69:0|1:66432_T_A:69,0,185
NW_004756830.1	66474	.	G	A	40.42	PASS	AC=1;AF=0.25;AN=4;BaseQRankSum=2.10;ClippingRankSum=0.00;DP=10;ExcessHet=3.0103;FS=0.000;MLEAC=2;MLEAF=0.500;MQ=60.00;MQRankSum=0.00;QD=5.05;ReadPosRankSum=-1.800e-01;SOR=0.169	GT:AD:DP:GQ:PGT:PID:PL	0/0:2,0:2:0:.:.:0,0,5	0/1:6,2:8:66:0|1:66474_G_A:66,0,239
NW_004756830.1	66478	.	T	A	37.44	PASS	AC=1;AF=0.25;AN=4;BaseQRankSum=0.319;ClippingRankSum=0.00;DP=10;ExcessHet=3.0103;FS=0.000;MLEAC=1;MLEAF=0.250;MQ=60.00;MQRankSum=0.00;QD=4.68;ReadPosRankSum=-6.190e-01;SOR=0.169	GT:AD:DP:GQ:PGT:PID:PL	0/0:2,0:2:6:.:.:0,6,39	0/1:6,2:8:66:0|1:66474_G_A:66,0,239
NW_004756831.1	1816	.	T	A	58.28	PASS	AC=1;AF=0.25;AN=4;BaseQRankSum=0.610;ClippingRankSum=0.00;DP=18;ExcessHet=3.0103;FS=0.000;MLEAC=1;MLEAF=0.250;MQ=60.00;MQRankSum=0.00;QD=5.83;ReadPosRankSum=-1.073e+00;SOR=0.223	GT:AD:DP:GQ:PGT:PID:PL	0/0:8,0:8:18:.:.:0,18,270	0/1:7,3:10:88:0|1:1816_T_A:88,0,301
NW_004756831.1	1819	.	C	T	60.41	PASS	AC=1;AF=0.25;AN=4;BaseQRankSum=0.00;ClippingRankSum=0.00;DP=16;ExcessHet=3.0103;FS=0.000;MLEAC=1;MLEAF=0.250;MQ=60.00;MQRankSum=0.00;QD=6.71;ReadPosRankSum=0.00;SOR=0.132	GT:AD:DP:GQ:PGT:PID:PL	0/0:7,0:7:3:.:.:0,3,129	0/1:7,2:9:88:0|1:1816_T_A:88,0,301
NW_004756831.1	5368	.	T	A	64.17	PASS	AC=2;AF=0.5;AN=4;DP=12;ExcessHet=3.0103;FS=0.000;MLEAC=2;MLEAF=1.00;MQ=60.00;QD=32.08;SOR=2.303	GT:AD:DP:GQ:PGT:PID:PL	1/1:0,2:2:6:1|1:5368_T_A:90,6,0	0/0:.:10:1
NW_004756831.1	5382	.	A	C	64.17	PASS	AC=2;AF=0.5;AN=4;DP=12;ExcessHet=3.0103;FS=0.000;MLEAC=2;MLEAF=1.00;MQ=60.00;QD=32.08;SOR=2.303	GT:AD:DP:GQ:PGT:PID:PL	1/1:0,2:2:6:1|1:5368_T_A:90,6,0	0/0:.:10:1
NW_004756831.1	6771	.	C	A	31.50	PASS	AC=1;AF=0.25;AN=4;DP=5;ExcessHet=3.0103;FS=0.000;MLEAC=1;MLEAF=0.250;MQ=65.19;QD=15.75;SOR=2.303	GT:AD:DP:GQ:PGT:PID:PL	0/0:3,0:3:3:.:.:0,3,45	0/1:0,2:2:14:0|1:6763_T_TA:59,0,14
NW_004756831.1	6880	.	A	AAGC	54.13	PASS	AC=2;AF=0.5;AN=4;DP=12;ExcessHet=3.0103;FS=0.000;MLEAC=2;MLEAF=1.00;MQ=70.00;QD=27.07;SOR=0.693	GT:AD:DP:GQ:PL	1/1:0,2:2:6:89,6,0	0/0:.:10:1
NW_004756831.1	6912	.	G	T	45.71	PASS	AC=2;AF=0.5;AN=4;DP=13;ExcessHet=3.0103;FS=0.000;MLEAC=2;MLEAF=1.00;MQ=63.51;QD=15.24;SOR=1.179	GT:AD:DP:GQ:PL	1/1:0,3:3:9:72,9,0	0/0:.:10:1
NW_004756831.1	6975	.	A	AT	43.16	PASS	AC=1;AF=0.25;AN=4;BaseQRankSum=0.00;ClippingRankSum=0.00;DP=15;ExcessHet=3.0103;FS=0.000;MLEAC=1;MLEAF=0.500;MQ=62.13;MQRankSum=0.524;QD=8.63;ReadPosRankSum=-5.240e-01;SOR=0.223	GT:AD:DP:GQ:PGT:PID:PL	0/0:.:10:1	0/1:2,3:5:71:1|0:6966_G_T:79,0,71
NW_004756831.1	7270	.	C	A	68.21	PASS	AC=1;AF=0.25;AN=4;BaseQRankSum=0.295;ClippingRankSum=0.00;DP=17;ExcessHet=3.0103;FS=0.000;MLEAC=1;MLEAF=0.250;MQ=60.00;MQRankSum=0.00;QD=8.53;ReadPosRankSum=1.61;SOR=1.179	GT:AD:DP:GQ:PL	0/0:9,0:9:24:0,24,360	0/1:3,5:8:53:98,0,53
NW_004756831.1	7385	.	T	C	853.19	PASS	AC=3;AF=0.75;AN=4;BaseQRankSum=-4.344e+00;ClippingRankSum=0.00;DP=49;ExcessHet=3.0103;FS=9.912;MLEAC=3;MLEAF=0.750;MQ=60.00;MQRankSum=0.00;QD=17.41;ReadPosRankSum=1.06;SOR=5.784	GT:AD:DP:GQ:PL	1/1:0,23:23:68:509,68,0	0/1:5,21:26:48:374,0,48
NW_004756831.1	8516	.	G	A	132.19	PASS	AC=1;AF=0.25;AN=4;BaseQRankSum=3.58;ClippingRankSum=0.00;DP=40;ExcessHet=3.0103;FS=0.000;MLEAC=1;MLEAF=0.250;MQ=60.00;MQRankSum=0.00;QD=5.51;ReadPosRankSum=-6.560e-01;SOR=0.430	GT:AD:DP:GQ:PL	0/0:16,0:16:48:0,48,386	0/1:14,10:24:99:162,0,227
NW_004756831.1	8859	.	C	T	442.19	PASS	AC=3;AF=0.75;AN=4;BaseQRankSum=-4.252e+00;ClippingRankSum=0.00;DP=32;ExcessHet=3.0103;FS=0.000;MLEAC=3;MLEAF=0.750;MQ=60.00;MQRankSum=0.00;QD=13.82;ReadPosRankSum=1.44;SOR=2.165	GT:AD:DP:GQ:PL	1/1:0,12:12:35:259,35,0	0/1:8,12:20:99:213,0,131
NW_004756831.1	10588	.	C	T	424.19	PASS	AC=3;AF=0.75;AN=4;BaseQRankSum=-3.579e+00;ClippingRankSum=0.00;DP=40;ExcessHet=3.0103;FS=0.000;MLEAC=3;MLEAF=0.750;MQ=60.00;MQRankSum=0.00;QD=10.60;ReadPosRankSum=1.17;SOR=1.022	GT:AD:DP:GQ:PL	1/1:0,17:17:51:386,51,0	0/1:17,6:23:68:68,0,324
NW_004756831.1	11027	.	A	G	553.19	PASS	AC=3;AF=0.75;AN=4;BaseQRankSum=1.71;ClippingRankSum=0.00;DP=40;ExcessHet=3.0103;FS=0.000;MLEAC=3;MLEAF=0.750;MQ=60.00;MQRankSum=0.00;QD=13.83;ReadPosRankSum=0.180;SOR=1.788	GT:AD:DP:GQ:PL	1/1:0,18:18:53:411,53,0	0/1:12,10:22:99:172,0,190
NW_004756831.1	11144	.	C	G	412.19	PASS	AC=3;AF=0.75;AN=4;BaseQRankSum=2.37;ClippingRankSum=0.00;DP=38;ExcessHet=3.0103;FS=0.000;MLEAC=3;MLEAF=0.750;MQ=60.00;MQRankSum=0.00;QD=10.85;ReadPosRankSum=-7.990e-01;SOR=1.329	GT:AD:DP:GQ:PL	1/1:0,17:17:49:347,49,0	0/1:14,7:21:95:95,0,210
NW_004756831.1	11391	.	T	C	575.19	PASS	AC=3;AF=0.75;AN=4;BaseQRankSum=-2.282e+00;ClippingRankSum=0.00;DP=38;ExcessHet=3.0103;FS=0.000;MLEAC=3;MLEAF=0.750;MQ=60.00;MQRankSum=0.00;QD=15.14;ReadPosRankSum=0.291;SOR=2.303	GT:AD:DP:GQ:PL	1/1:0,18:18:54:414,54,0	0/1:9,11:20:99:191,0,137
NW_004756831.1	11451	.	C	T	530.19	PASS	AC=3;AF=0.75;AN=4;BaseQRankSum=-3.719e+00;ClippingRankSum=0.00;DP=26;ExcessHet=3.0103;FS=0.000;MLEAC=3;MLEAF=0.750;MQ=60.00;MQRankSum=0.00;QD=20.39;ReadPosRankSum=0.371;SOR=2.303	GT:AD:DP:GQ:PGT:PID:PL	1/1:0,11:11:33:1|1:11451_C_T:426,33,0	0/1:6,9:15:98:.:.:134,0,98
NW_004756831.1	11695	.	C	T	633.19	PASS	AC=3;AF=0.75;AN=4;BaseQRankSum=4.27;ClippingRankSum=0.00;DP=46;ExcessHet=3.0103;FS=5.166;MLEAC=3;MLEAF=0.750;MQ=60.00;MQRankSum=0.00;QD=13.77;ReadPosRankSum=1.38;SOR=3.145	GT:AD:DP:GQ:PL	1/1:1,17:18:31:375,31,0	0/1:13,15:28:99:288,0,206
NW_004756831.1	12097	.	G	T	124.19	PASS	AC=1;AF=0.25;AN=4;BaseQRankSum=-1.041e+00;ClippingRankSum=0.00;DP=51;ExcessHet=3.0103;FS=0.000;MLEAC=1;MLEAF=0.250;MQ=60.00;MQRankSum=0.00;QD=4.44;ReadPosRankSum=-2.700e-01;SOR=0.289	GT:AD:DP:GQ:PL	0/0:23,0:23:51:0,51,765	0/1:18,10:28:99:154,0,360
NW_004756831.1	12387	.	T	A	191.23	PASS	AC=2;AF=0.5;AN=4;DP=17;ExcessHet=3.0103;FS=0.000;MLEAC=2;MLEAF=1.00;MQ=56.92;QD=27.32;SOR=4.174	GT:AD:DP:GQ:PL	0/0:.:10:1	1/1:0,7:7:21:218,21,0
NW_004756831.1	12452	.	A	G	199.44	PASS	AC=3;AF=0.75;AN=4;BaseQRankSum=-1.834e+00;ClippingRankSum=0.00;DP=8;ExcessHet=3.0103;FS=0.000;MLEAC=3;MLEAF=0.750;MQ=60.00;MQRankSum=0.00;QD=24.93;ReadPosRankSum=1.83;SOR=1.863	GT:AD:DP:GQ:PGT:PID:PL	1/1:0,2:2:6:1|1:12452_A_G:69,6,0	0/1:2,4:6:80:0|1:12452_A_G:159,0,80
NW_004756831.1	12546	.	G	T	202.24	PASS	AC=3;AF=0.75;AN=4;BaseQRankSum=-1.834e+00;ClippingRankSum=0.00;DP=13;ExcessHet=3.0103;FS=0.000;MLEAC=3;MLEAF=0.750;MQ=60.00;MQRankSum=0.00;QD=15.56;ReadPosRankSum=0.967;SOR=2.833	GT:AD:DP:GQ:PL	1/1:0,7:7:21:159,21,0	0/1:2,4:6:30:73,0,30
NW_004756831.1	12567	.	CTCCT	C	339.50	PASS	AC=3;AF=0.75;AN=4;BaseQRankSum=-1.085e+00;ClippingRankSum=0.00;DP=13;ExcessHet=3.0103;FS=0.000;MLEAC=3;MLEAF=0.750;MQ=60.00;MQRankSum=0.00;QD=26.12;ReadPosRankSum=0.00;SOR=1.609	GT:AD:DP:GQ:PL	1/1:0,4:4:12:180,12,0	0/1:4,5:9:99:198,0,153
NW_004756831.1	12760	.	CAAAAA	C	55.13	PASS	AC=2;AF=0.5;AN=4;DP=12;ExcessHet=3.0103;FS=0.000;MLEAC=2;MLEAF=1.00;MQ=60.00;QD=27.57;SOR=2.303	GT:AD:DP:GQ:PL	0/0:.:10:1	1/1:0,2:2:6:90,6,0
NW_004756831.1	13186	.	T	A	989.19	PASS	AC=3;AF=0.75;AN=4;BaseQRankSum=0.085;ClippingRankSum=0.00;DP=66;ExcessHet=3.0103;FS=0.000;MLEAC=3;MLEAF=0.750;MQ=60.00;MQRankSum=0.00;QD=14.99;ReadPosRankSum=-5.640e-01;SOR=2.165	GT:AD:DP:GQ:PL	1/1:0,29:29:86:657,86,0	0/1:17,20:37:99:362,0,291
NW_004756831.1	13527	.	T	A	528.19	PASS	AC=1;AF=0.25;AN=4;BaseQRankSum=4.13;ClippingRankSum=0.00;DP=62;ExcessHet=3.0103;FS=0.000;MLEAC=1;MLEAF=0.250;MQ=60.98;MQRankSum=-2.920e-01;QD=16.01;ReadPosRankSum=2.28;SOR=0.446	GT:AD:DP:GQ:PGT:PID:PL	0/0:29,0:29:81:.:.:0,81,1215	0/1:19,14:33:99:0|1:13527_T_A:558,0,753
NW_004756831.1	13531	.	T	A	528.19	PASS	AC=1;AF=0.25;AN=4;BaseQRankSum=0.992;ClippingRankSum=0.00;DP=68;ExcessHet=3.0103;FS=0.000;MLEAC=1;MLEAF=0.250;MQ=60.90;MQRankSum=-3.660e-01;QD=14.67;ReadPosRankSum=1.71;SOR=0.504	GT:AD:DP:GQ:PGT:PID:PL	0/0:32,0:32:93:.:.:0,93,787	0/1:20,16:36:99:0|1:13527_T_A:558,0,753
NW_004756831.1	15960	.	G	A	23.19	PASS	AC=2;AF=0.5;AN=4;DP=12;ExcessHet=3.0103;FS=0.000;MLEAC=2;MLEAF=1.00;MQ=60.00;QD=11.60;SOR=2.303	GT:AD:DP:GQ:PL	0/0:.:10:1	1/1:0,2:2:6:49,6,0
NW_004756831.1	17515	.	C	T	361.19	PASS	AC=1;AF=0.25;AN=4;BaseQRankSum=-1.854e+00;ClippingRankSum=0.00;DP=77;ExcessHet=3.0103;FS=0.000;MLEAC=1;MLEAF=0.250;MQ=60.00;MQRankSum=0.00;QD=8.81;ReadPosRankSum=-1.210e-01;SOR=0.356	GT:AD:DP:GQ:PGT:PID:PL	0/0:36,0:36:45:.:.:0,45,675	0/1:25,16:41:99:0|1:17492_C_T:391,0,823
NW_004756831.1	17528	.	GACAACA	GACA,G	2265.16	PASS	AC=3,1;AF=0.75,0.25;AN=4;DP=64;ExcessHet=3.0103;FS=0.000;MLEAC=3,1;MLEAF=0.750,0.250;MQ=60.43;QD=31.55;SOR=8.349	GT:AD:DP:GQ:PL	1/1:0,22,0:22:66:812,66,0,812,66,812	1/2:0,26,16:42:99:1489,486,385,911,0,948
NW_004756831.1	17590	.	G	A,T	1076.20	PASS	AC=3,1;AF=0.75,0.25;AN=4;DP=47;ExcessHet=3.0103;FS=0.000;MLEAC=3,1;MLEAF=0.750,0.250;MQ=60.69;QD=22.90;SOR=6.316	GT:AD:DP:GQ:PL	1/1:0,21,0:21:62:490,62,0,490,62,490	1/2:0,18,8:26:99:613,179,119,399,0,368
NW_004756831.1	17666	.	GAA	GA,G	1097.16	PASS	AC=3,1;AF=0.75,0.25;AN=4;DP=46;ExcessHet=3.0103;FS=0.000;MLEAC=3,1;MLEAF=0.750,0.250;MQ=60.00;QD=23.85;SOR=7.701	GT:AD:DP:GQ:PL	1/1:0,19,0:19:56:383,56,0,383,56,383	1/2:0,13,14:27:99:750,295,217,252,0,349
NW_004756831.1	17681	.	C	CCA	196.15	PASS	AC=1;AF=0.25;AN=4;BaseQRankSum=-1.182e+00;ClippingRankSum=0.00;DP=51;ExcessHet=3.0103;FS=0.000;MLEAC=1;MLEAF=0.250;MQ=60.00;MQRankSum=0.00;QD=7.54;ReadPosRankSum=0.026;SOR=0.350	GT:AD:DP:GQ:PGT:PID:PL	0/0:25,0:25:60:.:.:0,60,900	0/1:16,10:26:99:0|1:17492_C_T:235,0,450
NW_004756831.1	18047	.	A	AAAAC	134.15	PASS	AC=1;AF=0.25;AN=4;BaseQRankSum=-5.160e-01;ClippingRankSum=0.00;DP=32;ExcessHet=3.0103;FS=0.000;MLEAC=1;MLEAF=0.250;MQ=60.00;MQRankSum=0.00;QD=7.89;ReadPosRankSum=-1.590e-01;SOR=0.193	GT:AD:DP:GQ:PL	0/0:15,0:15:36:0,36,540	0/1:12,5:17:99:173,0,470
NW_004756831.1	18436	.	C	CA	397.15	PASS	AC=3;AF=0.75;AN=4;BaseQRankSum=0.00;ClippingRankSum=0.00;DP=21;ExcessHet=3.0103;FS=0.000;MLEAC=3;MLEAF=0.750;MQ=64.48;MQRankSum=-6.990e-01;QD=18.91;ReadPosRankSum=-1.910e-01;SOR=1.230	GT:AD:DP:GQ:PGT:PID:PL	1/1:0,10:10:30:1|1:18419_A_AT:403,30,0	0/1:8,3:11:33:.:.:33,0,138
NW_004756831.1	18682	.	C	T	44.44	PASS	AC=3;AF=0.75;AN=4;BaseQRankSum=-8.420e-01;ClippingRankSum=0.00;DP=8;ExcessHet=3.0103;FS=0.000;MLEAC=3;MLEAF=0.750;MQ=60.00;MQRankSum=0.00;QD=5.56;ReadPosRankSum=0.842;SOR=0.693	GT:AD:DP:GQ:PL	1/1:0,2:2:6:45,6,0	0/1:4,2:6:28:28,0,71
NW_004756831.1	18801	.	A	T	64.17	PASS	AC=2;AF=0.5;AN=4;DP=12;ExcessHet=3.0103;FS=0.000;MLEAC=2;MLEAF=1.00;MQ=34.64;QD=32.08;SOR=2.303	GT:AD:DP:GQ:PGT:PID:PL	1/1:0,2:2:6:1|1:18801_A_T:90,6,0	0/0:.:10:1
NW_004756831.1	18804	.	AAAAAG	A	55.13	PASS	AC=2;AF=0.5;AN=4;DP=12;ExcessHet=3.0103;FS=0.000;MLEAC=2;MLEAF=1.00;MQ=34.64;QD=27.57;SOR=2.303	GT:AD:DP:GQ:PGT:PID:PL	1/1:0,2:2:6:1|1:18801_A_T:90,6,0	0/0:.:10:1
NW_004756831.1	18955	.	T	C	43.71	PASS	AC=2;AF=0.5;AN=4;DP=13;ExcessHet=3.0103;FS=0.000;MLEAC=2;MLEAF=1.00;MQ=39.28;QD=14.57;SOR=1.179	GT:AD:DP:GQ:PL	1/1:0,3:3:9:70,9,0	0/0:.:10:1
NW_004756831.1	18983	.	T	C	64.46	PASS	AC=2;AF=0.5;AN=4;DP=14;ExcessHet=3.0103;FS=0.000;MLEAC=2;MLEAF=1.00;MQ=60.00;QD=16.12;SOR=3.258	GT:AD:DP:GQ:PL	0/0:.:10:1	1/1:0,4:4:12:91,12,0
NW_004756831.1	19075	.	G	T	64.17	PASS	AC=2;AF=0.5;AN=4;DP=12;ExcessHet=3.0103;FS=0.000;MLEAC=2;MLEAF=1.00;MQ=60.00;QD=32.08;SOR=2.303	GT:AD:DP:GQ:PGT:PID:PL	0/0:.:10:1	1/1:0,2:2:6:1|1:19075_G_T:90,6,0
NW_004756831.1	19077	.	A	T	64.17	PASS	AC=2;AF=0.5;AN=4;DP=12;ExcessHet=3.0103;FS=0.000;MLEAC=2;MLEAF=1.00;MQ=60.00;QD=32.08;SOR=2.303	GT:AD:DP:GQ:PGT:PID:PL	0/0:.:10:1	1/1:0,2:2:6:1|1:19075_G_T:90,6,0
NW_004756831.1	19188	.	T	A	21.20	PASS	AC=2;AF=0.5;AN=4;DP=12;ExcessHet=3.0103;FS=0.000;MLEAC=2;MLEAF=1.00;MQ=60.00;QD=10.60;SOR=2.303	GT:AD:DP:GQ:PL	0/0:.:10:1	1/1:0,2:2:6:47,6,0
NW_004756831.1	20755	.	A	T	64.17	PASS	AC=2;AF=0.5;AN=4;DP=12;ExcessHet=3.0103;FS=0.000;MLEAC=2;MLEAF=1.00;MQ=60.00;QD=32.08;SOR=2.303	GT:AD:DP:GQ:PGT:PID:PL	0/0:.:10:1	1/1:0,2:2:6:1|1:20755_A_T:90,6,0
NW_004756831.1	20766	.	C	A	64.17	PASS	AC=2;AF=0.5;AN=4;DP=12;ExcessHet=3.0103;FS=0.000;MLEAC=2;MLEAF=1.00;MQ=48.99;QD=32.08;SOR=2.303	GT:AD:DP:GQ:PGT:PID:PL	0/0:.:10:1	1/1:0,2:2:6:1|1:20755_A_T:90,6,0
NW_004756831.1	21076	.	T	A	76.86	PASS	AC=3;AF=0.75;AN=4;BaseQRankSum=1.88;ClippingRankSum=0.00;DP=12;ExcessHet=3.0103;FS=0.000;MLEAC=3;MLEAF=0.750;MQ=60.00;MQRankSum=0.00;QD=6.41;ReadPosRankSum=0.00;SOR=0.693	GT:AD:DP:GQ:PL	1/1:0,3:3:9:59,9,0	0/1:6,3:9:47:47,0,173
NW_004756831.1	21978	.	C	T	28.72	PASS	AC=2;AF=0.5;AN=4;DP=13;ExcessHet=3.0103;FS=0.000;MLEAC=2;MLEAF=1.00;MQ=60.00;QD=9.57;SOR=2.833	GT:AD:DP:GQ:PL	0/0:.:10:1	1/1:0,3:3:9:55,9,0
NW_004756831.1	22282	.	T	A	147.23	PASS	AC=2;AF=0.5;AN=4;DP=17;ExcessHet=3.0103;FS=0.000;MLEAC=2;MLEAF=1.00;MQ=60.00;QD=21.03;SOR=4.174	GT:AD:DP:GQ:PL	0/0:.:10:1	1/1:0,7:7:21:174,21,0
NW_004756831.1	22950	.	C	T	148.23	PASS	AC=2;AF=0.5;AN=4;DP=17;ExcessHet=3.0103;FS=0.000;MLEAC=2;MLEAF=1.00;MQ=60.00;QD=21.18;SOR=4.174	GT:AD:DP:GQ:PL	0/0:.:10:1	1/1:0,7:7:21:175,21,0
NW_004756831.1	23305	.	A	C	230.26	PASS	AC=2;AF=0.5;AN=4;DP=16;ExcessHet=3.0103;FS=0.000;MLEAC=2;MLEAF=1.00;MQ=60.00;QD=33.03;SOR=3.912	GT:AD:DP:GQ:PGT:PID:PL	0/0:.:10:1	1/1:0,6:6:18:1|1:23305_A_C:257,18,0
NW_004756831.1	23329	.	A	C	230.26	PASS	AC=2;AF=0.5;AN=4;DP=16;ExcessHet=3.0103;FS=0.000;MLEAC=2;MLEAF=1.00;MQ=60.00;QD=32.90;SOR=3.912	GT:AD:DP:GQ:PGT:PID:PL	0/0:.:10:1	1/1:0,6:6:18:1|1:23305_A_C:257,18,0
NW_004756831.1	23671	.	A	T	72.46	PASS	AC=2;AF=0.5;AN=4;DP=14;ExcessHet=3.0103;FS=0.000;MLEAC=2;MLEAF=1.00;MQ=60.00;QD=18.12;SOR=3.258	GT:AD:DP:GQ:PL	0/0:.:10:1	1/1:0,4:4:12:99,12,0
NW_004756831.1	24297	.	A	G	234.54	PASS	AC=3;AF=0.75;AN=4;BaseQRankSum=-2.057e+00;ClippingRankSum=0.00;DP=13;ExcessHet=3.0103;FS=0.000;MLEAC=3;MLEAF=0.750;MQ=62.45;MQRankSum=1.38;QD=18.04;ReadPosRankSum=0.231;SOR=1.179	GT:AD:DP:GQ:PGT:PID:PL	1/1:0,4:4:12:1|1:24297_A_G:132,12,0	0/1:5,4:9:99:0|1:24297_A_G:132,0,164
NW_004756831.1	24306	.	C	T	217.86	PASS	AC=3;AF=0.75;AN=4;BaseQRankSum=0.935;ClippingRankSum=0.00;DP=9;ExcessHet=3.0103;FS=0.000;MLEAC=3;MLEAF=0.750;MQ=63.51;MQRankSum=1.28;QD=24.21;ReadPosRankSum=0.598;SOR=1.402	GT:AD:DP:GQ:PGT:PID:PL	1/1:0,3:3:9:1|1:24297_A_G:109,9,0	0/1:3,3:6:99:0|1:24297_A_G:138,0,114
NW_004756831.1	24536	.	T	A	44.71	PASS	AC=2;AF=0.5;AN=4;DP=13;ExcessHet=3.0103;FS=0.000;MLEAC=2;MLEAF=1.00;MQ=46.48;QD=14.90;SOR=2.833	GT:AD:DP:GQ:PL	0/0:.:10:1	1/1:0,3:3:9:71,9,0
NW_004756831.1	27201	.	C	T	23.19	PASS	AC=2;AF=0.5;AN=4;DP=12;ExcessHet=3.0103;FS=0.000;MLEAC=2;MLEAF=1.00;MQ=48.99;QD=11.60;SOR=2.303	GT:AD:DP:GQ:PL	0/0:.:10:1	1/1:0,2:2:6:49,6,0
NW_004756831.1	30364	.	T	C	41.39	PASS	AC=2;AF=0.5;AN=4;DP=12;ExcessHet=3.0103;FS=0.000;MLEAC=2;MLEAF=1.00;MQ=46.48;QD=20.70;SOR=2.303	GT:AD:DP:GQ:PGT:PID:PL	0/0:.:10:1	1/1:0,2:2:5:1|1:30339_G_A:67,5,0
NW_004756831.1	30719	.	T	C	153.46	PASS	AC=2;AF=0.5;AN=4;DP=14;ExcessHet=3.0103;FS=0.000;MLEAC=2;MLEAF=1.00;MQ=60.00;QD=23.85;SOR=3.258	GT:AD:DP:GQ:PGT:PID:PL	0/0:.:10:1	1/1:0,4:4:12:1|1:30719_T_C:180,12,0
NW_004756831.1	30727	.	C	G	153.46	PASS	AC=2;AF=0.5;AN=4;DP=14;ExcessHet=3.0103;FS=0.000;MLEAC=2;MLEAF=1.00;MQ=60.00;QD=30.51;SOR=3.258	GT:AD:DP:GQ:PGT:PID:PL	0/0:.:10:1	1/1:0,4:4:12:1|1:30719_T_C:180,12,0
NW_004756831.1	35432	.	AAT	A	49.80	PASS	AC=1;AF=0.25;AN=4;BaseQRankSum=0.00;ClippingRankSum=0.00;DP=14;ExcessHet=3.0103;FS=0.000;MLEAC=1;MLEAF=0.500;MQ=60.00;MQRankSum=0.00;QD=12.45;ReadPosRankSum=-3.190e-01;SOR=1.609	GT:AD:DP:GQ:PL	0/0:.:10:1	0/1:1,3:4:8:85,0,8
NW_004756831.1	35708	.	T	C	132.46	PASS	AC=2;AF=0.5;AN=4;DP=14;ExcessHet=3.0103;FS=0.000;MLEAC=2;MLEAF=1.00;MQ=48.99;QD=33.12;SOR=3.258	GT:AD:DP:GQ:PGT:PID:PL	0/0:.:10:1	1/1:0,4:4:12:1|1:35708_T_C:159,12,0
NW_004756831.1	35726	.	A	AC	277.43	PASS	AC=2;AF=0.5;AN=4;DP=17;ExcessHet=3.0103;FS=0.000;MLEAC=2;MLEAF=1.00;MQ=66.18;QD=32.35;SOR=4.174	GT:AD:DP:GQ:PGT:PID:PL	0/0:.:10:1	1/1:0,7:7:21:1|1:35708_T_C:229,21,0
NW_004756831.1	35802	.	CAAA	C	124.42	PASS	AC=1;AF=0.25;AN=4;DP=15;ExcessHet=3.0103;FS=0.000;MLEAC=1;MLEAF=0.500;MQ=52.51;QD=31.37;SOR=3.611	GT:AD:DP:GQ:PL	0/0:.:10:1	0/1:0,3:5:26:100,0,26
NW_004756831.1	40308	.	TA	T	92.29	PASS	AC=2;AF=0.5;AN=4;DP=15;ExcessHet=3.0103;FS=0.000;MLEAC=2;MLEAF=1.00;MQ=48.99;QD=18.46;SOR=3.611	GT:AD:DP:GQ:PL	1/1:0,5:5:15:128,15,0	0/0:.:10:1
NW_004756847.1	663	.	G	A	64.17	PASS	AC=2;AF=0.5;AN=4;DP=12;ExcessHet=3.0103;FS=0.000;MLEAC=2;MLEAF=1.00;MQ=48.99;QD=32.08;SOR=2.303	GT:AD:DP:GQ:PGT:PID:PL	0/0:.:10:1	1/1:0,2:2:6:1|1:663_G_A:90,6,0
NW_004756847.1	672	.	A	G	64.17	PASS	AC=2;AF=0.5;AN=4;DP=12;ExcessHet=3.0103;FS=0.000;MLEAC=2;MLEAF=1.00;MQ=48.99;QD=32.08;SOR=2.303	GT:AD:DP:GQ:PGT:PID:PL	0/0:.:10:1	1/1:0,2:2:6:1|1:663_G_A:90,6,0
NW_004756847.1	717	.	T	C	22.20	PASS	AC=2;AF=0.5;AN=4;DP=12;ExcessHet=3.0103;FS=0.000;MLEAC=2;MLEAF=1.00;MQ=60.00;QD=11.10;SOR=2.303	GT:AD:DP:GQ:PL	0/0:.:10:1	1/1:0,2:2:6:48,6,0
NW_004756853.1	10276	.	T	G	102.74	PASS	AC=3;AF=0.75;AN=4;BaseQRankSum=-9.670e-01;ClippingRankSum=0.00;DP=7;ExcessHet=3.0103;FS=0.000;MLEAC=3;MLEAF=0.750;MQ=60.00;MQRankSum=0.00;QD=14.68;ReadPosRankSum=0.00;SOR=2.584	GT:AD:DP:GQ:PL	0/1:1,2:3:16:38,0,16	1/1:0,4:4:12:94,12,0
NW_004756853.1	33488	.	G	T	64.17	PASS	AC=2;AF=0.5;AN=4;DP=12;ExcessHet=3.0103;FS=0.000;MLEAC=2;MLEAF=1.00;MQ=60.00;QD=32.08;SOR=2.303	GT:AD:DP:GQ:PGT:PID:PL	0/0:.:10:1	1/1:0,2:2:6:1|1:33488_G_T:90,6,0
NW_004756853.1	33490	.	G	T	64.17	PASS	AC=2;AF=0.5;AN=4;DP=12;ExcessHet=3.0103;FS=0.000;MLEAC=2;MLEAF=1.00;MQ=60.00;QD=32.08;SOR=2.303	GT:AD:DP:GQ:PGT:PID:PL	0/0:.:10:1	1/1:0,2:2:6:1|1:33488_G_T:90,6,0
NW_004756853.1	39923	.	C	A	97.33	PASS	AC=2;AF=0.5;AN=4;DP=15;ExcessHet=3.0103;FS=0.000;MLEAC=2;MLEAF=1.00;MQ=60.00;QD=19.47;SOR=3.611	GT:AD:DP:GQ:PL	1/1:0,5:5:15:124,15,0	0/0:.:10:1
NW_004756853.1	39956	.	A	AT	144.42	PASS	AC=2;AF=0.5;AN=4;DP=14;ExcessHet=3.0103;FS=0.000;MLEAC=2;MLEAF=1.00;MQ=60.00;QD=24.97;SOR=3.258	GT:AD:DP:GQ:PGT:PID:PL	1/1:0,4:4:12:1|1:39956_A_AT:180,12,0	0/0:.:10:1
NW_004756853.1	39959	.	G	T	153.46	PASS	AC=2;AF=0.5;AN=4;DP=14;ExcessHet=3.0103;FS=0.000;MLEAC=2;MLEAF=1.00;MQ=60.00;QD=29.12;SOR=3.258	GT:AD:DP:GQ:PGT:PID:PL	1/1:0,4:4:12:1|1:39956_A_AT:180,12,0	0/0:.:10:1
NW_004756853.1	40178	.	C	G	44.71	PASS	AC=2;AF=0.5;AN=4;DP=13;ExcessHet=3.0103;FS=0.000;MLEAC=2;MLEAF=1.00;MQ=51.96;QD=14.90;SOR=2.833	GT:AD:DP:GQ:PL	1/1:0,3:3:9:71,9,0	0/0:.:10:1
NW_004756853.1	40247	.	C	T	71.46	PASS	AC=2;AF=0.5;AN=4;DP=14;ExcessHet=3.0103;FS=0.000;MLEAC=2;MLEAF=1.00;MQ=53.67;QD=17.87;SOR=3.258	GT:AD:DP:GQ:PL	1/1:0,4:4:12:98,12,0	0/0:.:10:1
NW_004756853.1	40389	.	C	T	68.46	PASS	AC=2;AF=0.5;AN=4;DP=14;ExcessHet=3.0103;FS=0.000;MLEAC=2;MLEAF=1.00;MQ=60.00;QD=17.12;SOR=3.258	GT:AD:DP:GQ:PL	1/1:0,4:4:12:95,12,0	0/0:.:10:1
NW_004756853.1	40431	.	A	G	90.33	PASS	AC=2;AF=0.5;AN=4;DP=15;ExcessHet=3.0103;FS=0.000;MLEAC=2;MLEAF=1.00;MQ=60.00;QD=18.07;SOR=3.611	GT:AD:DP:GQ:PL	1/1:0,5:5:15:117,15,0	0/0:.:10:1
NW_004756853.1	40600	.	C	T	43.30	PASS	AC=2;AF=0.5;AN=4;DP=8;ExcessHet=3.0103;FS=0.000;MLEAC=3;MLEAF=0.750;MQ=60.00;QD=14.43;SOR=2.833	GT:AD:DP:GQ:PL	0/0:5,0:5:0:0,0,71	1/1:0,3:3:9:71,9,0
NW_004756853.1	41095	.	A	G	89.45	PASS	AC=2;AF=0.5;AN=4;DP=9;ExcessHet=0.7918;FS=0.000;MLEAC=2;MLEAF=0.500;MQ=60.00;QD=29.82;SOR=2.833	GT:AD:DP:GQ:PGT:PID:PL	0/0:6,0:6:12:.:.:0,12,180	1/1:0,3:3:9:1|1:41095_A_G:122,9,0
NW_004756853.1	42363	.	C	G	26.21	PASS	AC=1;AF=0.25;AN=4;BaseQRankSum=-1.645e+00;ClippingRankSum=0.00;DP=15;ExcessHet=3.0103;FS=0.000;MLEAC=1;MLEAF=0.500;MQ=60.00;MQRankSum=0.00;QD=5.24;ReadPosRankSum=1.65;SOR=1.022	GT:AD:DP:GQ:PL	0/0:.:10:1	0/1:2,3:5:32:53,0,32
NW_004756853.1	42412	.	G	T	47.71	PASS	AC=2;AF=0.5;AN=4;DP=13;ExcessHet=3.0103;FS=0.000;MLEAC=2;MLEAF=1.00;MQ=60.00;QD=15.90;SOR=2.833	GT:AD:DP:GQ:PL	0/0:.:10:1	1/1:0,3:3:9:74,9,0
NW_004756853.1	44663	.	A	C	64.17	PASS	AC=2;AF=0.5;AN=4;DP=12;ExcessHet=3.0103;FS=0.000;MLEAC=2;MLEAF=1.00;MQ=48.99;QD=32.08;SOR=2.303	GT:AD:DP:GQ:PGT:PID:PL	0/0:.:10:1	1/1:0,2:2:6:1|1:44663_A_C:90,6,0
NW_004756853.1	44687	.	C	T	88.71	PASS	AC=2;AF=0.5;AN=4;DP=13;ExcessHet=3.0103;FS=0.000;MLEAC=2;MLEAF=1.00;MQ=51.96;QD=29.57;SOR=2.833	GT:AD:DP:GQ:PGT:PID:PL	0/0:.:10:1	1/1:0,3:3:9:1|1:44663_A_C:115,9,0
NW_004756853.1	44754	.	ATTG	A	81.16	PASS	AC=1;AF=0.25;AN=4;BaseQRankSum=0.00;ClippingRankSum=0.00;DP=18;ExcessHet=3.0103;FS=0.000;MLEAC=1;MLEAF=0.250;MQ=62.65;MQRankSum=1.07;QD=11.59;ReadPosRankSum=0.652;SOR=0.941	GT:AD:DP:GQ:PGT:PID:PL	0/1:3,4:7:99:0|1:44754_ATTG_A:120,0,104	0/0:11,0:11:27:.:.:0,27,405
NW_004756853.1	44883	.	GT	G	221.82	PASS	AC=3;AF=0.75;AN=4;BaseQRankSum=0.674;ClippingRankSum=0.00;DP=11;ExcessHet=3.0103;FS=0.000;MLEAC=3;MLEAF=0.750;MQ=60.00;MQRankSum=0.00;QD=20.17;ReadPosRankSum=0.792;SOR=2.494	GT:AD:DP:GQ:PL	0/1:2,6:8:45:164,0,45	1/1:0,3:3:9:96,9,0
NW_004756853.1	46892	.	C	G	21.20	PASS	AC=2;AF=0.5;AN=4;DP=12;ExcessHet=3.0103;FS=0.000;MLEAC=2;MLEAF=1.00;MQ=48.99;QD=10.60;SOR=2.303	GT:AD:DP:GQ:PL	1/1:0,2:2:6:47,6,0	0/0:.:10:1
NW_004756853.1	47042	.	A	G	21.20	PASS	AC=2;AF=0.5;AN=4;DP=12;ExcessHet=3.0103;FS=0.000;MLEAC=2;MLEAF=1.00;MQ=42.43;QD=10.60;SOR=2.303	GT:AD:DP:GQ:PL	0/0:.:10:1	1/1:0,2:2:6:47,6,0
NW_004756864.1	471	.	T	G	53.71	PASS	AC=1;AF=0.25;AN=4;BaseQRankSum=0.00;ClippingRankSum=0.00;DP=15;ExcessHet=3.0103;FS=0.000;MLEAC=1;MLEAF=0.500;MQ=60.00;MQRankSum=0.00;QD=10.74;ReadPosRankSum=0.524;SOR=1.981	GT:AD:DP:GQ:PL	0/0:.:10:1	0/1:1,4:5:9:80,0,9
NW_004756864.1	877	.	A	T	44.28	PASS	AC=1;AF=0.25;AN=4;BaseQRankSum=0.180;ClippingRankSum=0.00;DP=16;ExcessHet=3.0103;FS=0.000;MLEAC=1;MLEAF=0.250;MQ=60.00;MQRankSum=0.00;QD=5.53;ReadPosRankSum=-2.720e-01;SOR=0.693	GT:AD:DP:GQ:PL	0/0:8,0:8:18:0,18,270	0/1:4,4:8:74:74,0,75
NW_004756864.1	4010	.	A	G	38.42	PASS	AC=2;AF=0.5;AN=4;DP=4;ExcessHet=0.7918;FS=0.000;MLEAC=3;MLEAF=0.750;MQ=60.00;QD=12.81;SOR=2.833	GT:AD:DP:GQ:PL	1/1:0,3:3:9:68,9,0	0/0:1,0:1:3:0,3,23
NW_004756864.1	18585	.	T	G	198.33	PASS	AC=2;AF=0.5;AN=4;DP=15;ExcessHet=3.0103;FS=0.000;MLEAC=2;MLEAF=1.00;MQ=50.71;QD=32.56;SOR=3.611	GT:AD:DP:GQ:PGT:PID:PL	0/0:.:10:1	1/1:0,5:5:15:1|1:18585_T_G:225,15,0
NW_004756864.1	18587	.	A	T	198.33	PASS	AC=2;AF=0.5;AN=4;DP=15;ExcessHet=3.0103;FS=0.000;MLEAC=2;MLEAF=1.00;MQ=50.71;QD=29.57;SOR=3.611	GT:AD:DP:GQ:PGT:PID:PL	0/0:.:10:1	1/1:0,5:5:15:1|1:18585_T_G:225,15,0
NW_004756872.1	669	.	T	G	97.71	PASS	AC=2;AF=0.5;AN=4;DP=13;ExcessHet=3.0103;FS=0.000;MLEAC=2;MLEAF=1.00;MQ=60.00;QD=32.57;SOR=2.833	GT:AD:DP:GQ:PGT:PID:PL	1/1:0,3:3:9:1|1:669_T_G:124,9,0	0/0:.:10:1
NW_004756872.1	678	.	A	T	97.71	PASS	AC=2;AF=0.5;AN=4;DP=13;ExcessHet=3.0103;FS=0.000;MLEAC=2;MLEAF=1.00;MQ=60.00;QD=32.57;SOR=2.833	GT:AD:DP:GQ:PGT:PID:PL	1/1:0,3:3:9:1|1:669_T_G:124,9,0	0/0:.:10:1
NW_004756872.1	2095	.	C	T	100.86	PASS	AC=3;AF=0.75;AN=4;BaseQRankSum=1.96;ClippingRankSum=0.00;DP=9;ExcessHet=3.0103;FS=0.000;MLEAC=3;MLEAF=0.750;MQ=60.00;MQRankSum=0.00;QD=11.21;ReadPosRankSum=0.385;SOR=1.402	GT:AD:DP:GQ:PL	1/1:0,3:3:9:74,9,0	0/1:3,3:6:50:56,0,50
NW_004756877.1	2527	.	C	T	23.19	PASS	AC=2;AF=0.5;AN=4;DP=12;ExcessHet=3.0103;FS=0.000;MLEAC=2;MLEAF=1.00;MQ=60.00;QD=11.60;SOR=2.303	GT:AD:DP:GQ:PL	0/0:.:10:1	1/1:0,2:2:6:49,6,0
NW_004756877.1	2581	.	T	C	21.20	PASS	AC=2;AF=0.5;AN=4;DP=12;ExcessHet=3.0103;FS=0.000;MLEAC=2;MLEAF=1.00;MQ=48.99;QD=10.60;SOR=2.303	GT:AD:DP:GQ:PL	0/0:.:10:1	1/1:0,2:2:6:47,6,0
NW_004756886.1	18705	.	C	A	134.46	PASS	AC=2;AF=0.5;AN=4;DP=14;ExcessHet=3.0103;FS=0.000;MLEAC=2;MLEAF=1.00;MQ=60.00;QD=33.62;SOR=3.258	GT:AD:DP:GQ:PGT:PID:PL	1/1:0,4:4:12:1|1:18705_C_A:161,12,0	0/0:.:10:1
NW_004756886.1	18709	.	T	A	134.46	PASS	AC=2;AF=0.5;AN=4;DP=13;ExcessHet=3.0103;FS=0.000;MLEAC=2;MLEAF=1.00;MQ=60.00;QD=31.68;SOR=2.833	GT:AD:DP:GQ:PGT:PID:PL	1/1:0,3:3:12:1|1:18705_C_A:161,12,0	0/0:.:10:1
NW_004756886.1	48995	.	C	T	20	PASS	AC=2;AF=0.5;AN=4;DP=11;ExcessHet=3.0103;FS=0.000;MLEAC=2;MLEAF=1.00;MQ=42.43;QD=20.00;SOR=1.609	GT:AD:DP:GQ:PGT:PID:PL	0/0:.:10:1	1/1:0,1:1:3:1|1:48995_C_T:45,3,0
NW_004756886.1	48997	.	A	G	20	PASS	AC=2;AF=0.5;AN=4;DP=11;ExcessHet=3.0103;FS=0.000;MLEAC=2;MLEAF=1.00;MQ=42.43;QD=20.00;SOR=1.609	GT:AD:DP:GQ:PGT:PID:PL	0/0:.:10:1	1/1:0,1:1:3:1|1:48995_C_T:45,3,0
NW_004756894.1	450	.	TTGA	T	209.62	PASS	AC=2;AF=0.5;AN=4;DP=6;ExcessHet=0.7918;FS=0.000;MLEAC=3;MLEAF=0.750;MQ=60.00;QD=26.93;SOR=3.611	GT:AD:DP:GQ:PGT:PID:PL	0/0:1,0:1:3:.:.:0,3,19	1/1:0,5:5:18:1|1:450_TTGA_T:249,18,0
NW_004756894.1	477	.	A	G	242.60	PASS	AC=2;AF=0.5;AN=4;DP=8;ExcessHet=0.7918;FS=0.000;MLEAC=3;MLEAF=0.750;MQ=60.00;QD=34.66;SOR=4.174	GT:AD:DP:GQ:PGT:PID:PL	0/0:1,0:1:3:.:.:0,3,19	1/1:0,7:7:21:1|1:450_TTGA_T:273,21,0
NW_004756894.1	535	.	A	G	153.33	PASS	AC=2;AF=0.5;AN=4;DP=15;ExcessHet=3.0103;FS=0.000;MLEAC=2;MLEAF=1.00;MQ=60.00;QD=30.67;SOR=3.611	GT:AD:DP:GQ:PGT:PID:PL	0/0:.:10:1	1/1:0,5:5:15:1|1:535_A_G:180,15,0
NW_004756894.1	559	.	A	C	132.46	PASS	AC=2;AF=0.5;AN=4;DP=14;ExcessHet=3.0103;FS=0.000;MLEAC=2;MLEAF=1.00;MQ=60.00;QD=33.12;SOR=3.258	GT:AD:DP:GQ:PGT:PID:PL	0/0:.:10:1	1/1:0,4:4:12:1|1:535_A_G:159,12,0
NW_004756897.1	18721	.	C	A	23.19	PASS	AC=2;AF=0.5;AN=4;DP=12;ExcessHet=3.0103;FS=0.000;MLEAC=2;MLEAF=1.00;MQ=48.99;QD=11.60;SOR=2.303	GT:AD:DP:GQ:PL	0/0:.:10:1	1/1:0,2:2:6:49,6,0
NW_004756897.1	18749	.	A	G	21.20	PASS	AC=2;AF=0.5;AN=4;DP=12;ExcessHet=3.0103;FS=0.000;MLEAC=2;MLEAF=1.00;MQ=48.99;QD=10.60;SOR=2.303	GT:AD:DP:GQ:PL	0/0:.:10:1	1/1:0,2:2:6:47,6,0
NW_004756897.1	46582	.	T	C	184.21	PASS	AC=2;AF=0.5;AN=4;DP=19;ExcessHet=3.0103;FS=0.000;MLEAC=2;MLEAF=1.00;MQ=61.19;QD=20.47;SOR=4.615	GT:AD:DP:GQ:PL	0/0:.:10:1	1/1:0,9:9:27:211,27,0
NW_004756897.1	46607	.	TG	T	211.16	PASS	AC=2;AF=0.5;AN=4;DP=20;ExcessHet=3.0103;FS=0.000;MLEAC=2;MLEAF=1.00;MQ=61.07;QD=21.12;SOR=4.804	GT:AD:DP:GQ:PL	0/0:.:10:1	1/1:0,10:10:30:247,30,0
NW_004756908.1	1938	.	C	T	64.17	PASS	AC=2;AF=0.5;AN=4;DP=12;ExcessHet=3.0103;FS=0.000;MLEAC=2;MLEAF=1.00;MQ=60.00;QD=32.08;SOR=2.303	GT:AD:DP:GQ:PGT:PID:PL	1/1:0,2:2:6:1|1:1938_C_T:90,6,0	0/0:.:10:1
NW_004756908.1	1955	.	A	C	64.17	PASS	AC=2;AF=0.5;AN=4;DP=12;ExcessHet=3.0103;FS=0.000;MLEAC=2;MLEAF=1.00;MQ=60.00;QD=32.08;SOR=2.303	GT:AD:DP:GQ:PGT:PID:PL	1/1:0,2:2:6:1|1:1938_C_T:90,6,0	0/0:.:10:1
NW_004756908.1	27002	.	T	C	72.46	PASS	AC=2;AF=0.5;AN=4;DP=14;ExcessHet=3.0103;FS=0.000;MLEAC=2;MLEAF=1.00;MQ=53.67;QD=18.12;SOR=3.258	GT:AD:DP:GQ:PL	1/1:0,4:4:12:99,12,0	0/0:.:10:1
NW_004756908.1	27939	.	T	C	108.71	PASS	AC=2;AF=0.5;AN=4;DP=13;ExcessHet=3.0103;FS=0.000;MLEAC=2;MLEAF=1.00;MQ=46.48;QD=34.96;SOR=2.833	GT:AD:DP:GQ:PGT:PID:PL	1/1:0,3:3:9:1|1:27939_T_C:135,9,0	0/0:.:10:1
NW_004756908.1	27948	.	G	A	108.71	PASS	AC=2;AF=0.5;AN=4;DP=13;ExcessHet=3.0103;FS=0.000;MLEAC=2;MLEAF=1.00;MQ=42.43;QD=31.16;SOR=2.833	GT:AD:DP:GQ:PGT:PID:PL	1/1:0,3:3:9:1|1:27939_T_C:135,9,0	0/0:.:10:1
NW_004756908.1	32669	.	G	A	20.21	PASS	AC=2;AF=0.5;AN=4;DP=12;ExcessHet=3.0103;FS=0.000;MLEAC=2;MLEAF=1.00;MQ=60.00;QD=10.11;SOR=2.303	GT:AD:DP:GQ:PL	1/1:0,2:2:6:46,6,0	0/0:.:10:1
NW_004756908.1	33346	.	C	G	330.73	PASS	AC=3;AF=0.75;AN=4;BaseQRankSum=-1.465e+00;ClippingRankSum=0.00;DP=17;ExcessHet=3.0103;FS=0.000;MLEAC=3;MLEAF=0.750;MQ=60.00;MQRankSum=0.00;QD=19.45;ReadPosRankSum=-1.068e+00;SOR=4.294	GT:AD:DP:GQ:PL	0/1:1,6:7:4:121,0,4	1/1:0,10:10:30:237,30,0
NW_004756908.1	34267	.	T	C	20	PASS	AC=2;AF=0.5;AN=4;DP=11;ExcessHet=3.0103;FS=0.000;MLEAC=2;MLEAF=1.00;MQ=60.00;QD=20.00;SOR=1.609	GT:AD:DP:GQ:PGT:PID:PL	1/1:0,1:1:3:1|1:34267_T_C:45,3,0	0/0:.:10:1
NW_004756908.1	34274	.	C	T	20	PASS	AC=2;AF=0.5;AN=4;DP=11;ExcessHet=3.0103;FS=0.000;MLEAC=2;MLEAF=1.00;MQ=60.00;QD=20.00;SOR=1.609	GT:AD:DP:GQ:PGT:PID:PL	1/1:0,1:1:3:1|1:34267_T_C:45,3,0	0/0:.:10:1
NW_004756908.1	34451	.	C	T	232.98	PASS	AC=3;AF=0.75;AN=4;BaseQRankSum=-4.310e-01;ClippingRankSum=0.00;DP=14;ExcessHet=3.0103;FS=0.000;MLEAC=3;MLEAF=0.750;MQ=60.00;MQRankSum=0.00;QD=16.64;ReadPosRankSum=0.674;SOR=2.448	GT:AD:DP:GQ:PL	0/1:1,5:6:6:86,0,6	1/1:0,8:8:23:175,23,0
NW_004756908.1	35230	.	T	A	153.46	PASS	AC=2;AF=0.5;AN=4;DP=14;ExcessHet=3.0103;FS=0.000;MLEAC=2;MLEAF=1.00;MQ=40.00;QD=34.39;SOR=3.258	GT:AD:DP:GQ:PGT:PID:PL	0/0:.:10:1	1/1:0,4:4:12:1|1:35230_T_A:180,12,0
NW_004756908.1	35231	.	G	T	153.46	PASS	AC=2;AF=0.5;AN=4;DP=14;ExcessHet=3.0103;FS=0.000;MLEAC=2;MLEAF=1.00;MQ=40.00;QD=30.35;SOR=3.258	GT:AD:DP:GQ:PGT:PID:PL	0/0:.:10:1	1/1:0,4:4:12:1|1:35230_T_A:180,12,0
NW_004756908.1	35345	.	C	T	99.46	PASS	AC=2;AF=0.5;AN=4;DP=14;ExcessHet=3.0103;FS=0.000;MLEAC=2;MLEAF=1.00;MQ=45.36;QD=24.87;SOR=3.258	GT:AD:DP:GQ:PGT:PID:PL	1/1:0,4:4:12:1|1:35345_C_T:126,12,0	0/0:.:10:1
NW_004756908.1	35357	.	G	A	99.46	PASS	AC=2;AF=0.5;AN=4;DP=13;ExcessHet=3.0103;FS=0.000;MLEAC=2;MLEAF=1.00;MQ=60.00;QD=33.15;SOR=2.833	GT:AD:DP:GQ:PGT:PID:PL	1/1:0,3:3:12:1|1:35345_C_T:126,12,0	0/0:.:10:1
NW_004756908.1	35384	.	T	A	108.71	PASS	AC=2;AF=0.5;AN=4;DP=13;ExcessHet=3.0103;FS=0.000;MLEAC=2;MLEAF=1.00;MQ=34.64;QD=28.88;SOR=2.833	GT:AD:DP:GQ:PGT:PID:PL	1/1:0,3:3:9:1|1:35384_T_A:135,9,0	0/0:.:10:1
NW_004756908.1	35871	.	G	A	318.62	PASS	AC=3;AF=0.75;AN=4;BaseQRankSum=-1.282e+00;ClippingRankSum=0.00;DP=11;ExcessHet=3.0103;FS=0.000;MLEAC=3;MLEAF=0.750;MQ=60.00;MQRankSum=0.00;QD=28.97;ReadPosRankSum=1.28;SOR=3.442	GT:AD:DP:GQ:PGT:PID:PL	0/1:1,4:5:13:0|1:35852_A_T:85,0,13	1/1:0,6:6:24:1|1:35852_A_T:263,24,0
NW_004756908.1	35909	.	G	A	31.47	PASS	AC=1;AF=0.25;AN=4;BaseQRankSum=-3.190e-01;ClippingRankSum=0.00;DP=14;ExcessHet=3.0103;FS=0.000;MLEAC=1;MLEAF=0.500;MQ=48.99;MQRankSum=0.00;QD=7.87;ReadPosRankSum=-3.190e-01;SOR=1.609	GT:AD:DP:GQ:PL	0/0:.:10:1	0/1:1,3:4:12:58,0,12
NW_004756908.1	36016	.	C	T	47.71	PASS	AC=2;AF=0.5;AN=4;DP=13;ExcessHet=3.0103;FS=0.000;MLEAC=2;MLEAF=1.00;MQ=51.96;QD=15.90;SOR=2.833	GT:AD:DP:GQ:PL	0/0:.:10:1	1/1:0,3:3:9:74,9,0
NW_004756908.1	36050	.	A	AC	35.39	PASS	AC=1;AF=0.25;AN=4;BaseQRankSum=0.00;ClippingRankSum=0.00;DP=7;ExcessHet=3.0103;FS=0.000;MLEAC=1;MLEAF=0.250;MQ=60.00;MQRankSum=0.00;QD=5.90;ReadPosRankSum=1.83;SOR=0.307	GT:AD:DP:GQ:PGT:PID:PL	0/0:1,0:1:3:.:.:0,3,21	0/1:4,2:6:72:0|1:36050_A_AC:72,0,162
NW_004756908.1	36052	.	CG	C	36.16	PASS	AC=1;AF=0.25;AN=4;BaseQRankSum=0.431;ClippingRankSum=0.00;DP=16;ExcessHet=3.0103;FS=0.000;MLEAC=1;MLEAF=0.500;MQ=55.55;MQRankSum=0.00;QD=6.03;ReadPosRankSum=1.83;SOR=0.307	GT:AD:DP:GQ:PGT:PID:PL	0/0:.:10:1	0/1:4,2:6:72:0|1:36050_A_AC:72,0,162
NW_004756908.1	36148	.	C	T	76.71	PASS	AC=2;AF=0.5;AN=4;DP=13;ExcessHet=3.0103;FS=0.000;MLEAC=2;MLEAF=1.00;MQ=51.96;QD=25.57;SOR=2.833	GT:AD:DP:GQ:PGT:PID:PL	0/0:.:10:1	1/1:0,3:3:9:1|1:36148_C_T:103,9,0
NW_004756908.1	36149	.	C	G	73.65	PASS	AC=2;AF=0.5;AN=4;DP=4;ExcessHet=0.7918;FS=0.000;MLEAC=3;MLEAF=0.750;MQ=60.00;QD=24.55;SOR=2.833	GT:AD:DP:GQ:PGT:PID:PL	0/0:1,0:1:3:.:.:0,3,15	1/1:0,3:3:9:1|1:36148_C_T:103,9,0
NW_004756910.1	2274	.	T	G	96.71	PASS	AC=2;AF=0.5;AN=4;DP=13;ExcessHet=3.0103;FS=0.000;MLEAC=2;MLEAF=1.00;MQ=60.00;QD=32.24;SOR=1.179	GT:AD:DP:GQ:PGT:PID:PL	0/0:.:10:1	1/1:0,3:3:9:1|1:2274_T_G:123,9,0
NW_004756910.1	2276	.	A	G	96.71	PASS	AC=2;AF=0.5;AN=4;DP=13;ExcessHet=3.0103;FS=0.000;MLEAC=2;MLEAF=1.00;MQ=60.00;QD=32.24;SOR=1.179	GT:AD:DP:GQ:PGT:PID:PL	0/0:.:10:1	1/1:0,3:3:9:1|1:2274_T_G:123,9,0
NW_004756910.1	3077	.	GT	G	120.75	PASS	AC=3;AF=0.75;AN=4;BaseQRankSum=-2.100e-01;ClippingRankSum=0.00;DP=11;ExcessHet=3.0103;FS=0.000;MLEAC=3;MLEAF=0.750;MQ=60.00;MQRankSum=0.00;QD=10.98;ReadPosRankSum=1.38;SOR=3.442	GT:AD:DP:GQ:PL	1/1:0,5:5:15:89,15,0	0/1:1,5:6:7:69,0,7
NW_004756910.1	3638	.	G	GT	251.33	PASS	AC=3;AF=0.75;AN=4;BaseQRankSum=-3.000e-03;ClippingRankSum=0.00;DP=18;ExcessHet=3.0103;FS=0.000;MLEAC=3;MLEAF=0.750;MQ=66.67;MQRankSum=3.36;QD=13.96;ReadPosRankSum=0.281;SOR=1.863	GT:AD:DP:GQ:PL	1/1:0,5:5:15:127,15,0	0/1:5,8:13:91:163,0,91
NW_004756917.1	24	.	T	C	20.21	PASS	AC=2;AF=0.5;AN=4;DP=12;ExcessHet=3.0103;FS=0.000;MLEAC=2;MLEAF=1.00;MQ=60.00;QD=10.11;SOR=2.303	GT:AD:DP:GQ:PL	1/1:0,2:2:6:46,6,0	0/0:.:10:1
NW_004756941.1	12631	.	T	C	274.48	PASS	AC=2;AF=0.5;AN=4;DP=10;ExcessHet=3.0103;FS=0.000;MLEAC=3;MLEAF=0.750;MQ=60.00;QD=32.83;SOR=4.174	GT:AD:DP:GQ:PGT:PID:PL	0/0:3,0:3:0:.:.:0,0,28	1/1:0,7:7:24:1|1:12631_T_C:303,24,0
NW_004756941.1	12640	.	A	C	304.21	PASS	AC=2;AF=0.5;AN=4;DP=19;ExcessHet=3.0103;FS=0.000;MLEAC=2;MLEAF=1.00;MQ=52.99;QD=33.80;SOR=4.615	GT:AD:DP:GQ:PGT:PID:PL	0/0:.:10:1	1/1:0,9:9:27:1|1:12631_T_C:331,27,0
NW_004756941.1	12685	.	T	G	377.18	PASS	AC=3;AF=0.75;AN=4;DP=12;ExcessHet=3.0103;FS=0.000;MLEAC=3;MLEAF=0.750;MQ=60.90;QD=31.43;SOR=5.136	GT:AD:DP:GQ:PGT:PID:PL	0/1:0,4:4:9:0|1:12685_T_G:131,0,9	1/1:0,8:8:24:1|1:12685_T_G:275,24,0
NW_004756941.1	12805	.	G	C	20.21	PASS	AC=2;AF=0.5;AN=4;DP=12;ExcessHet=3.0103;FS=0.000;MLEAC=2;MLEAF=1.00;MQ=60.00;QD=10.11;SOR=2.303	GT:AD:DP:GQ:PL	0/0:.:10:1	1/1:0,2:2:6:46,6,0
NW_004756941.1	13304	.	A	T	65.71	PASS	AC=2;AF=0.5;AN=4;DP=11;ExcessHet=3.0103;FS=0.000;MLEAC=2;MLEAF=1.00;MQ=42.43;QD=32.04;SOR=1.609	GT:AD:DP:GQ:PGT:PID:PL	0/0:.:10:1	1/1:0,1:1:9:1|1:13295_A_G:92,9,0
NW_004756941.1	16644	.	A	C	176.33	PASS	AC=2;AF=0.5;AN=4;DP=14;ExcessHet=3.0103;FS=0.000;MLEAC=2;MLEAF=1.00;MQ=53.67;QD=28.97;SOR=3.258	GT:AD:DP:GQ:PGT:PID:PL	1/1:0,4:4:15:1|1:16644_A_C:203,15,0	0/0:.:10:1
NW_004756941.1	16695	.	T	C	132.46	PASS	AC=2;AF=0.5;AN=4;DP=14;ExcessHet=3.0103;FS=0.000;MLEAC=2;MLEAF=1.00;MQ=48.99;QD=33.12;SOR=3.258	GT:AD:DP:GQ:PGT:PID:PL	1/1:0,4:4:12:1|1:16695_T_C:159,12,0	0/0:.:10:1
NW_004756941.1	16703	.	G	T	108.71	PASS	AC=2;AF=0.5;AN=4;DP=13;ExcessHet=3.0103;FS=0.000;MLEAC=2;MLEAF=1.00;MQ=46.48;QD=30.07;SOR=2.833	GT:AD:DP:GQ:PGT:PID:PL	1/1:0,3:3:9:1|1:16695_T_C:135,9,0	0/0:.:10:1
NW_004756941.1	16783	.	C	T	187.33	PASS	AC=2;AF=0.5;AN=4;DP=15;ExcessHet=3.0103;FS=0.000;MLEAC=2;MLEAF=1.00;MQ=54.77;QD=29.28;SOR=3.611	GT:AD:DP:GQ:PGT:PID:PL	0/0:.:10:1	1/1:0,5:5:15:1|1:16783_C_T:214,15,0
NW_004756941.1	16806	.	G	T	210.26	PASS	AC=2;AF=0.5;AN=4;DP=16;ExcessHet=3.0103;FS=0.000;MLEAC=2;MLEAF=1.00;MQ=55.55;QD=30.63;SOR=3.912	GT:AD:DP:GQ:PGT:PID:PL	0/0:.:10:1	1/1:0,6:6:18:1|1:16783_C_T:237,18,0
NW_004756941.1	16913	.	G	C	43.17	PASS	AC=2;AF=0.5;AN=4;DP=12;ExcessHet=3.0103;FS=0.000;MLEAC=2;MLEAF=1.00;MQ=60.00;QD=21.59;SOR=2.303	GT:AD:DP:GQ:PGT:PID:PL	0/0:.:10:1	1/1:0,2:2:6:1|1:16913_G_C:69,6,0
NW_004756941.1	17015	.	A	G	70.71	PASS	AC=2;AF=0.5;AN=4;DP=13;ExcessHet=3.0103;FS=0.000;MLEAC=2;MLEAF=1.00;MQ=60.00;QD=23.57;SOR=2.833	GT:AD:DP:GQ:PGT:PID:PL	0/0:.:10:1	1/1:0,3:3:9:1|1:17015_A_G:97,9,0
NW_004756941.1	17017	.	A	G	70.71	PASS	AC=2;AF=0.5;AN=4;DP=13;ExcessHet=3.0103;FS=0.000;MLEAC=2;MLEAF=1.00;MQ=60.00;QD=23.57;SOR=2.833	GT:AD:DP:GQ:PGT:PID:PL	0/0:.:10:1	1/1:0,3:3:9:1|1:17015_A_G:97,9,0
NW_004756941.1	19522	.	A	C	30.72	PASS	AC=2;AF=0.5;AN=4;DP=13;ExcessHet=3.0103;FS=0.000;MLEAC=2;MLEAF=1.00;MQ=60.00;QD=10.24;SOR=2.833	GT:AD:DP:GQ:PL	0/0:.:10:1	1/1:0,3:3:9:57,9,0
NW_004756941.1	20535	.	T	A	182.23	PASS	AC=2;AF=0.5;AN=4;DP=15;ExcessHet=3.0103;FS=0.000;MLEAC=2;MLEAF=1.00;MQ=44.72;QD=30.39;SOR=3.611	GT:AD:DP:GQ:PL	0/0:.:10:1	1/1:0,5:5:21:209,21,0
NW_004756941.1	21059	.	T	C	1889.83	PASS	AC=3;AF=0.75;AN=4;BaseQRankSum=-7.800e-02;ClippingRankSum=0.00;DP=98;ExcessHet=3.0103;FS=0.000;MLEAC=3;MLEAF=0.750;MQ=60.00;MQRankSum=0.00;QD=19.28;ReadPosRankSum=1.38;SOR=5.179	GT:AD:DP:GQ:PL	0/1:5,48:53:11:937,0,11	1/1:1,44:45:89:982,89,0
NW_004756941.1	21071	.	G	A	1641.21	PASS	AC=3;AF=0.75;AN=4;BaseQRankSum=0.915;ClippingRankSum=0.00;DP=90;ExcessHet=3.0103;FS=0.000;MLEAC=3;MLEAF=0.750;MQ=60.00;MQRankSum=0.00;QD=18.24;ReadPosRankSum=0.897;SOR=4.712	GT:AD:DP:GQ:PL	0/1:5,43:48:26:835,0,26	1/1:2,40:42:55:836,55,0
NW_004756941.1	22259	.	T	C	46.71	PASS	AC=2;AF=0.5;AN=4;DP=13;ExcessHet=3.0103;FS=0.000;MLEAC=2;MLEAF=1.00;MQ=60.00;QD=15.57;SOR=2.833	GT:AD:DP:GQ:PL	1/1:0,3:3:9:73,9,0	0/0:.:10:1
NW_004756941.1	32122	.	G	A	416.40	PASS	AC=3;AF=0.75;AN=4;BaseQRankSum=0.343;ClippingRankSum=0.00;DP=22;ExcessHet=3.0103;FS=0.000;MLEAC=3;MLEAF=0.750;MQ=60.00;MQRankSum=0.00;QD=18.93;ReadPosRankSum=1.14;SOR=3.912	GT:AD:DP:GQ:PL	1/1:0,8:8:24:187,24,0	0/1:2,12:14:8:258,0,8
NW_004756941.1	32224	.	C	T	771.19	PASS	AC=3;AF=0.75;AN=4;BaseQRankSum=0.157;ClippingRankSum=0.00;DP=21;ExcessHet=3.0103;FS=0.000;MLEAC=3;MLEAF=0.750;MQ=60.00;MQRankSum=0.00;QD=29.80;ReadPosRankSum=-9.900e-02;SOR=3.816	GT:AD:DP:GQ:PGT:PID:PL	0/1:2,11:13:48:0|1:32224_C_T:424,0,48	1/1:0,8:8:30:1|1:32224_C_T:377,30,0
NW_004756941.1	32566	.	T	G	49.19	PASS	AC=1;AF=0.25;AN=4;BaseQRankSum=-9.700e-02;ClippingRankSum=0.00;DP=26;ExcessHet=3.0103;FS=0.000;MLEAC=1;MLEAF=0.250;MQ=60.00;MQRankSum=0.00;QD=3.78;ReadPosRankSum=0.267;SOR=0.124	GT:AD:DP:GQ:PGT:PID:PL	0/0:13,0:13:36:.:.:0,36,540	0/1:10,3:13:79:0|1:32566_T_G:79,0,375
NW_004756941.1	32569	.	C	G	381.37	PASS	AC=3;AF=0.75;AN=4;BaseQRankSum=-2.337e+00;ClippingRankSum=0.00;DP=25;ExcessHet=3.0103;FS=0.000;MLEAC=3;MLEAF=0.750;MQ=60.00;MQRankSum=0.00;QD=15.25;ReadPosRankSum=1.83;SOR=3.528	GT:AD:DP:GQ:PGT:PID:PL	1/1:1,12:13:15:.:.:236,15,0	0/1:2,10:12:79:1|0:32566_T_G:175,0,79
NW_004756941.1	44804	.	C	A	20	PASS	AC=2;AF=0.5;AN=4;DP=11;ExcessHet=3.0103;FS=0.000;MLEAC=2;MLEAF=1.00;MQ=60.00;QD=20.00;SOR=1.609	GT:AD:DP:GQ:PGT:PID:PL	0/0:.:10:1	1/1:0,1:1:3:1|1:44804_C_A:45,3,0
NW_004756941.1	44806	.	T	A	20	PASS	AC=2;AF=0.5;AN=4;DP=11;ExcessHet=3.0103;FS=0.000;MLEAC=2;MLEAF=1.00;MQ=60.00;QD=20.00;SOR=1.609	GT:AD:DP:GQ:PGT:PID:PL	0/0:.:10:1	1/1:0,1:1:3:1|1:44804_C_A:45,3,0
NW_004756941.1	49372	.	A	C	954.52	PASS	AC=3;AF=0.75;AN=4;BaseQRankSum=-1.510e-01;ClippingRankSum=0.00;DP=51;ExcessHet=3.0103;FS=0.000;MLEAC=3;MLEAF=0.750;MQ=60.00;MQRankSum=0.00;QD=18.72;ReadPosRankSum=0.651;SOR=4.133	GT:AD:DP:GQ:PL	0/1:4,23:27:14:464,0,14	1/1:1,23:24:48:520,48,0
NW_004756941.1	61224	.	G	A	21.20	PASS	AC=2;AF=0.5;AN=4;DP=12;ExcessHet=3.0103;FS=0.000;MLEAC=2;MLEAF=1.00;MQ=60.00;QD=10.60;SOR=2.303	GT:AD:DP:GQ:PL	0/0:.:10:1	1/1:0,2:2:6:47,6,0
NW_004756941.1	61263	.	T	G	20.21	PASS	AC=2;AF=0.5;AN=4;DP=12;ExcessHet=3.0103;FS=0.000;MLEAC=2;MLEAF=1.00;MQ=60.00;QD=10.11;SOR=2.303	GT:AD:DP:GQ:PL	0/0:.:10:1	1/1:0,2:2:6:46,6,0
NW_004756941.1	62906	.	C	T	193.86	PASS	AC=3;AF=0.75;AN=4;BaseQRankSum=-2.838e+00;ClippingRankSum=0.00;DP=15;ExcessHet=3.0103;FS=0.000;MLEAC=3;MLEAF=0.750;MQ=60.00;MQRankSum=0.00;QD=12.92;ReadPosRankSum=0.172;SOR=2.448	GT:AD:DP:GQ:PL	1/1:0,3:3:9:55,9,0	0/1:3,9:12:40:168,0,40
NW_004756941.1	62961	.	G	T	166.92	PASS	AC=3;AF=0.75;AN=4;BaseQRankSum=-2.820e-01;ClippingRankSum=0.00;DP=12;ExcessHet=3.0103;FS=0.000;MLEAC=3;MLEAF=0.750;MQ=60.00;MQRankSum=0.00;QD=13.91;ReadPosRankSum=-5.490e-01;SOR=2.670	GT:AD:DP:GQ:PL	1/1:0,3:3:9:71,9,0	0/1:2,7:9:21:125,0,21
NW_004756941.1	63203	.	G	A	23.88	PASS	AC=1;AF=0.25;AN=4;BaseQRankSum=1.53;ClippingRankSum=0.00;DP=16;ExcessHet=3.0103;FS=0.000;MLEAC=2;MLEAF=0.500;MQ=60.00;MQRankSum=0.00;QD=2.99;ReadPosRankSum=1.61;SOR=0.368	GT:AD:DP:GQ:PL	0/0:8,0:8:0:0,0,132	0/1:5,3:8:50:50,0,100
NW_004756941.1	63217	.	T	G	182.84	PASS	AC=3;AF=0.75;AN=4;BaseQRankSum=-1.579e+00;ClippingRankSum=0.00;DP=16;ExcessHet=3.0103;FS=0.000;MLEAC=3;MLEAF=0.750;MQ=60.00;MQRankSum=0.00;QD=11.43;ReadPosRankSum=0.967;SOR=2.049	GT:AD:DP:GQ:PL	1/1:1,8:9:2:150,2,0	0/1:3,4:7:53:60,0,53
NW_004756941.1	63245	.	C	T	244.20	PASS	AC=3;AF=0.75;AN=4;BaseQRankSum=-2.189e+00;ClippingRankSum=0.00;DP=16;ExcessHet=3.0103;FS=0.000;MLEAC=3;MLEAF=0.750;MQ=60.00;MQRankSum=0.00;QD=15.26;ReadPosRankSum=1.47;SOR=2.584	GT:AD:DP:GQ:PL	1/1:0,9:9:27:204,27,0	0/1:3,4:7:56:70,0,56
NW_004756941.1	63365	.	C	T	222.35	PASS	AC=3;AF=0.75;AN=4;BaseQRankSum=1.98;ClippingRankSum=0.00;DP=15;ExcessHet=3.0103;FS=0.000;MLEAC=2;MLEAF=0.500;MQ=60.00;MQRankSum=0.00;QD=14.82;ReadPosRankSum=1.07;SOR=2.448	GT:AD:DP:GQ:PL	1/1:1,7:8:1:147,1,0	0/1:2,5:7:24:102,0,24
NW_004756941.1	63479	.	C	T	118.46	PASS	AC=2;AF=0.5;AN=4;DP=14;ExcessHet=3.0103;FS=0.000;MLEAC=2;MLEAF=1.00;MQ=40.00;QD=29.62;SOR=3.258	GT:AD:DP:GQ:PGT:PID:PL	0/0:.:10:1	1/1:0,4:4:12:1|1:63479_C_T:145,12,0
NW_004756941.1	63506	.	C	A	108.71	PASS	AC=2;AF=0.5;AN=4;DP=13;ExcessHet=3.0103;FS=0.000;MLEAC=2;MLEAF=1.00;MQ=39.28;QD=30.06;SOR=2.833	GT:AD:DP:GQ:PGT:PID:PL	0/0:.:10:1	1/1:0,3:3:9:1|1:63479_C_T:135,9,0
NW_004756941.1	63525	.	A	T	64.17	PASS	AC=2;AF=0.5;AN=4;DP=12;ExcessHet=3.0103;FS=0.000;MLEAC=2;MLEAF=1.00;MQ=32.07;QD=32.08;SOR=2.303	GT:AD:DP:GQ:PGT:PID:PL	0/0:.:10:1	1/1:0,2:2:6:1|1:63479_C_T:90,6,0
NW_004756941.1	67558	.	G	A	36.44	PASS	AC=1;AF=0.25;AN=4;BaseQRankSum=3.20;ClippingRankSum=0.00;DP=32;ExcessHet=3.0103;FS=0.000;MLEAC=1;MLEAF=0.250;MQ=60.00;MQRankSum=0.00;QD=2.80;ReadPosRankSum=-1.860e+00;SOR=0.223	GT:AD:DP:GQ:PL	0/1:9,4:13:65:65,0,165	0/0:19,0:19:6:0,6,340
NW_004756941.1	73041	.	G	T	64.17	PASS	AC=2;AF=0.5;AN=4;DP=12;ExcessHet=3.0103;FS=0.000;MLEAC=2;MLEAF=1.00;MQ=42.43;QD=32.08;SOR=2.303	GT:AD:DP:GQ:PGT:PID:PL	1/1:0,2:2:6:1|1:73015_C_T:90,6,0	0/0:.:10:1
NW_004756941.1	73171	.	A	G	34.44	PASS	AC=1;AF=0.25;AN=4;BaseQRankSum=-1.480e+00;ClippingRankSum=0.00;DP=19;ExcessHet=3.0103;FS=0.000;MLEAC=1;MLEAF=0.250;MQ=60.00;MQRankSum=0.00;QD=3.83;ReadPosRankSum=0.812;SOR=0.132	GT:AD:DP:GQ:PL	0/1:7,2:9:63:63,0,257	0/0:10,0:10:6:0,6,200
NW_004756941.1	73332	.	C	G	112.46	PASS	AC=2;AF=0.5;AN=4;DP=12;ExcessHet=3.0103;FS=0.000;MLEAC=2;MLEAF=1.00;MQ=42.43;QD=31.03;SOR=2.303	GT:AD:DP:GQ:PGT:PID:PL	1/1:0,2:2:12:1|1:73320_C_T:139,12,0	0/0:.:10:1
NW_004756941.1	74547	.	A	G	125.23	PASS	AC=2;AF=0.5;AN=4;DP=17;ExcessHet=3.0103;FS=0.000;MLEAC=2;MLEAF=1.00;MQ=39.69;QD=17.89;SOR=4.174	GT:AD:DP:GQ:PL	0/0:.:10:1	1/1:0,7:7:21:152,21,0
NW_004756941.1	74922	.	G	T	108.71	PASS	AC=2;AF=0.5;AN=4;DP=13;ExcessHet=3.0103;FS=0.000;MLEAC=2;MLEAF=1.00;MQ=60.00;QD=21.43;SOR=2.833	GT:AD:DP:GQ:PGT:PID:PL	1/1:0,3:3:9:1|1:74922_G_T:135,9,0	0/0:.:10:1
NW_004756941.1	74931	.	G	A	108.71	PASS	AC=2;AF=0.5;AN=4;DP=13;ExcessHet=3.0103;FS=0.000;MLEAC=2;MLEAF=1.00;MQ=60.00;QD=36.19;SOR=2.833	GT:AD:DP:GQ:PGT:PID:PL	1/1:0,3:3:9:1|1:74922_G_T:135,9,0	0/0:.:10:1
NW_004756941.1	80136	.	G	T	73.46	PASS	AC=2;AF=0.5;AN=4;DP=14;ExcessHet=3.0103;FS=0.000;MLEAC=2;MLEAF=1.00;MQ=60.00;QD=18.37;SOR=3.258	GT:AD:DP:GQ:PL	1/1:0,4:4:12:100,12,0	0/0:.:10:1
NW_004756941.1	81175	.	T	C	245.60	PASS	AC=3;AF=0.75;AN=4;BaseQRankSum=-1.150e+00;ClippingRankSum=0.00;DP=15;ExcessHet=3.0103;FS=0.000;MLEAC=3;MLEAF=0.750;MQ=60.00;MQRankSum=0.00;QD=16.37;ReadPosRankSum=1.15;SOR=4.047	GT:AD:DP:GQ:PL	0/1:1,3:4:13:59,0,13	1/1:0,11:11:32:216,32,0
NW_004756941.1	82972	.	G	T	21.20	PASS	AC=2;AF=0.5;AN=4;DP=12;ExcessHet=3.0103;FS=0.000;MLEAC=2;MLEAF=1.00;MQ=60.00;QD=10.60;SOR=2.303	GT:AD:DP:GQ:PL	0/0:.:10:1	1/1:0,2:2:6:47,6,0
NW_004756941.1	82984	.	G	A	23.19	PASS	AC=2;AF=0.5;AN=4;DP=12;ExcessHet=3.0103;FS=0.000;MLEAC=2;MLEAF=1.00;MQ=60.00;QD=11.60;SOR=2.303	GT:AD:DP:GQ:PL	0/0:.:10:1	1/1:0,2:2:6:49,6,0
NW_004756941.1	87752	.	A	G	64.47	PASS	AC=1;AF=0.25;AN=4;BaseQRankSum=-4.209e+00;ClippingRankSum=0.00;DP=41;ExcessHet=3.0103;FS=0.000;MLEAC=1;MLEAF=0.250;MQ=60.37;MQRankSum=-3.650e-01;QD=2.22;ReadPosRankSum=0.095;SOR=0.056	GT:AD:DP:GQ:PL	0/0:12,0:12:13:0,13,235	0/1:24,5:29:94:94,0,493
NW_004756942.1	7103	.	A	C	143.26	PASS	AC=2;AF=0.5;AN=4;DP=16;ExcessHet=3.0103;FS=0.000;MLEAC=2;MLEAF=1.00;MQ=33.72;QD=23.88;SOR=3.912	GT:AD:DP:GQ:PGT:PID:PL	0/0:.:10:1	1/1:0,6:6:18:1|1:7096_C_T:170,18,0
NW_004756942.1	30926	.	G	C	20.21	PASS	AC=2;AF=0.5;AN=4;DP=12;ExcessHet=3.0103;FS=0.000;MLEAC=2;MLEAF=1.00;MQ=60.00;QD=10.11;SOR=2.303	GT:AD:DP:GQ:PL	0/0:.:10:1	1/1:0,2:2:6:46,6,0
NW_004756943.1	985	.	T	C	44.71	PASS	AC=2;AF=0.5;AN=4;DP=13;ExcessHet=3.0103;FS=0.000;MLEAC=2;MLEAF=1.00;MQ=60.00;QD=14.90;SOR=2.833	GT:AD:DP:GQ:PL	1/1:0,3:3:9:71,9,0	0/0:.:10:1
NW_004756943.1	1023	.	A	G	32.71	PASS	AC=2;AF=0.5;AN=4;DP=13;ExcessHet=3.0103;FS=0.000;MLEAC=2;MLEAF=1.00;MQ=60.00;QD=10.90;SOR=2.833	GT:AD:DP:GQ:PL	1/1:0,3:3:9:59,9,0	0/0:.:10:1
NW_004756943.1	1161	.	C	T	64.17	PASS	AC=2;AF=0.5;AN=4;DP=12;ExcessHet=3.0103;FS=0.000;MLEAC=2;MLEAF=1.00;MQ=60.00;QD=32.08;SOR=2.303	GT:AD:DP:GQ:PGT:PID:PL	0/0:.:10:1	1/1:0,2:2:6:1|1:1161_C_T:90,6,0
NW_004756943.1	1175	.	C	A	64.17	PASS	AC=2;AF=0.5;AN=4;DP=12;ExcessHet=3.0103;FS=0.000;MLEAC=2;MLEAF=1.00;MQ=60.00;QD=32.08;SOR=2.303	GT:AD:DP:GQ:PGT:PID:PL	0/0:.:10:1	1/1:0,2:2:6:1|1:1161_C_T:90,6,0
NW_004756953.1	3338	.	A	C	21.20	PASS	AC=2;AF=0.5;AN=4;DP=12;ExcessHet=3.0103;FS=0.000;MLEAC=2;MLEAF=1.00;MQ=60.00;QD=10.60;SOR=2.303	GT:AD:DP:GQ:PL	0/0:.:10:1	1/1:0,2:2:6:47,6,0
NW_004756953.1	22397	.	A	G	21.20	PASS	AC=2;AF=0.5;AN=4;DP=12;ExcessHet=3.0103;FS=0.000;MLEAC=2;MLEAF=1.00;MQ=60.00;QD=10.60;SOR=2.303	GT:AD:DP:GQ:PL	0/0:.:10:1	1/1:0,2:2:6:47,6,0
NW_004756953.1	25359	.	T	A	136.73	PASS	AC=2;AF=0.5;AN=4;BaseQRankSum=-1.593e+00;ClippingRankSum=0.00;DP=12;ExcessHet=0.7918;FS=0.000;MLEAC=1;MLEAF=0.250;MQ=60.00;MQRankSum=0.00;QD=15.19;ReadPosRankSum=1.59;SOR=3.056	GT:AD:DP:GQ:PL	0/0:3,0:3:6:0,6,90	1/1:1,8:9:2:165,2,0
NW_004756953.1	25473	.	G	T	87.54	PASS	AC=1;AF=0.25;AN=4;BaseQRankSum=2.26;ClippingRankSum=0.00;DP=14;ExcessHet=3.0103;FS=0.000;MLEAC=1;MLEAF=0.250;MQ=60.00;MQRankSum=0.00;QD=8.75;ReadPosRankSum=0.792;SOR=1.085	GT:AD:DP:GQ:PL	0/0:4,0:4:12:0,12,79	0/1:4,6:10:65:117,0,65
NW_004756953.1	25914	.	AT	A	31.86	PASS	AC=1;AF=0.25;AN=4;BaseQRankSum=0.00;ClippingRankSum=0.00;DP=7;ExcessHet=3.0103;FS=0.000;MLEAC=1;MLEAF=0.250;MQ=60.00;MQRankSum=0.00;QD=6.37;ReadPosRankSum=-1.282e+00;SOR=1.981	GT:AD:DP:GQ:PL	0/0:2,0:2:6:0,6,36	0/1:1,4:5:6:69,0,6
NW_004756953.1	37276	.	C	G	43.71	PASS	AC=2;AF=0.5;AN=4;DP=13;ExcessHet=3.0103;FS=0.000;MLEAC=2;MLEAF=1.00;MQ=60.00;QD=14.57;SOR=2.833	GT:AD:DP:GQ:PL	0/0:.:10:1	1/1:0,3:3:9:70,9,0
NW_004756953.1	40086	.	C	T	196.33	PASS	AC=2;AF=0.5;AN=4;DP=14;ExcessHet=3.0103;FS=0.000;MLEAC=2;MLEAF=1.00;MQ=53.67;QD=31.36;SOR=3.258	GT:AD:DP:GQ:PGT:PID:PL	0/0:.:10:1	1/1:0,4:4:15:1|1:40086_C_T:223,15,0
NW_004756953.1	40111	.	C	G	207.20	PASS	AC=1;AF=0.25;AN=4;BaseQRankSum=-1.465e+00;ClippingRankSum=0.00;DP=17;ExcessHet=3.0103;FS=0.000;MLEAC=1;MLEAF=0.500;MQ=60.00;MQRankSum=0.00;QD=29.60;ReadPosRankSum=1.47;SOR=2.584	GT:AD:DP:GQ:PGT:PID:PL	0/0:.:10:1	0/1:1,6:7:28:0|1:40086_C_T:234,0,28
NW_004756953.1	40128	.	C	T	253.24	PASS	AC=1;AF=0.25;AN=4;BaseQRankSum=-1.645e+00;ClippingRankSum=0.00;DP=20;ExcessHet=3.0103;FS=0.000;MLEAC=1;MLEAF=0.500;MQ=57.21;MQRankSum=0.00;QD=25.32;ReadPosRankSum=-6.740e-01;SOR=3.258	GT:AD:DP:GQ:PGT:PID:PL	0/0:.:10:1	0/1:1,9:10:20:0|1:40086_C_T:280,0,20
NW_004756959.1	1751	.	G	A	52.79	PASS	AC=3;AF=0.75;AN=4;BaseQRankSum=-3.190e-01;ClippingRankSum=0.00;DP=6;ExcessHet=3.0103;FS=0.000;MLEAC=3;MLEAF=0.750;MQ=61.78;MQRankSum=0.319;QD=8.80;ReadPosRankSum=-3.190e-01;SOR=2.303	GT:AD:DP:GQ:PL	1/1:0,2:2:6:48,6,0	0/1:1,3:4:13:33,0,13
NW_004756959.1	1951	.	T	G	71.44	PASS	AC=3;AF=0.75;AN=4;BaseQRankSum=-1.960e+00;ClippingRankSum=0.00;DP=8;ExcessHet=3.0103;FS=0.000;MLEAC=3;MLEAF=0.750;MQ=60.00;MQRankSum=0.00;QD=8.93;ReadPosRankSum=0.842;SOR=1.179	GT:AD:DP:GQ:PL	1/1:0,2:2:6:47,6,0	0/1:3,3:6:53:53,0,56
NW_004756959.1	2666	.	C	T	42.01	PASS	AC=2;AF=0.5;AN=4;DP=6;ExcessHet=0.7918;FS=0.000;MLEAC=2;MLEAF=0.500;MQ=60.00;QD=14.00;SOR=2.833	GT:AD:DP:GQ:PL	1/1:0,3:3:9:74,9,0	0/0:3,0:3:9:0,9,71
NW_004756959.1	2702	.	T	A	20.21	PASS	AC=2;AF=0.5;AN=4;DP=4;ExcessHet=0.7918;FS=0.000;MLEAC=2;MLEAF=0.500;MQ=60.00;QD=10.10;SOR=2.303	GT:AD:DP:GQ:PL	0/0:2,0:2:3:0,3,45	1/1:0,2:2:6:49,6,0
NW_004756964.1	48187	.	G	T	38.95	PASS	AC=2;AF=0.5;AN=4;DP=6;ExcessHet=0.7918;FS=0.000;MLEAC=2;MLEAF=0.500;MQ=60.00;QD=12.98;SOR=2.833	GT:AD:DP:GQ:PL	0/0:3,0:3:6:0,6,90	1/1:0,3:3:9:70,9,0
NW_004756974.1	2570	.	C	T	83.55	PASS	AC=1;AF=0.25;AN=4;BaseQRankSum=0.524;ClippingRankSum=0.00;DP=10;ExcessHet=3.0103;FS=0.000;MLEAC=1;MLEAF=0.250;MQ=60.00;MQRankSum=0.00;QD=16.71;ReadPosRankSum=-5.240e-01;SOR=0.693	GT:AD:DP:GQ:PGT:PID:PL	0/0:5,0:5:15:.:.:0,15,112	0/1:1,4:5:9:0|1:2538_TTTTGTTGTTGTTA_T:113,0,9
NW_004756974.1	2575	.	T	C	24.29	PASS	AC=1;AF=0.25;AN=4;BaseQRankSum=-1.645e+00;ClippingRankSum=0.00;DP=11;ExcessHet=3.0103;FS=3.979;MLEAC=1;MLEAF=0.250;MQ=60.00;MQRankSum=0.00;QD=4.86;ReadPosRankSum=-5.240e-01;SOR=0.061	GT:AD:DP:GQ:PGT:PID:PL	0/0:6,0:6:18:.:.:0,18,136	0/1:3,2:5:54:0|1:2538_TTTTGTTGTTGTTA_T:54,0,102
NW_004756974.1	2607	.	A	AT	53.37	PASS	AC=1;AF=0.25;AN=4;BaseQRankSum=-5.890e-01;ClippingRankSum=0.00;DP=18;ExcessHet=3.0103;FS=0.000;MLEAC=1;MLEAF=0.250;MQ=65.74;MQRankSum=2.66;QD=5.93;ReadPosRankSum=0.120;SOR=0.892	GT:AD:DP:GQ:PL	0/1:4,5:9:60:90,0,60	0/0:9,0:9:3:0,3,165
NW_004756977.1	888	.	A	G	92.33	PASS	AC=2;AF=0.5;AN=4;DP=15;ExcessHet=3.0103;FS=0.000;MLEAC=2;MLEAF=1.00;MQ=66.18;QD=18.47;SOR=3.611	GT:AD:DP:GQ:PL	0/0:.:10:1	1/1:0,5:5:15:119,15,0
NW_004756977.1	1138	.	T	A	33.91	PASS	AC=1;AF=0.25;AN=4;BaseQRankSum=0.00;ClippingRankSum=0.00;DP=9;ExcessHet=3.0103;FS=0.000;MLEAC=2;MLEAF=0.500;MQ=60.00;MQRankSum=0.00;QD=6.78;ReadPosRankSum=0.00;SOR=1.022	GT:AD:DP:GQ:PL	0/0:4,0:4:0:0,0,2	0/1:2,3:5:34:59,0,34
NW_004756977.1	1308	.	C	T	39.87	PASS	AC=1;AF=0.25;AN=4;BaseQRankSum=1.26;ClippingRankSum=0.00;DP=19;ExcessHet=3.0103;FS=0.000;MLEAC=2;MLEAF=0.500;MQ=60.00;MQRankSum=0.00;QD=3.62;ReadPosRankSum=0.998;SOR=0.330	GT:AD:DP:GQ:PL	0/0:8,0:8:0:0,0,147	0/1:7,4:11:66:66,0,138
NW_004756977.1	1887	.	T	C	47.69	PASS	AC=1;AF=0.25;AN=4;BaseQRankSum=-1.282e+00;ClippingRankSum=0.00;DP=9;ExcessHet=3.0103;FS=0.000;MLEAC=1;MLEAF=0.250;MQ=60.00;MQRankSum=0.00;QD=9.54;ReadPosRankSum=-5.240e-01;SOR=1.981	GT:AD:DP:GQ:PL	0/0:4,0:4:12:0,12,105	0/1:1,4:5:10:77,0,10
NW_004756978.1	2662	.	C	T	23.19	PASS	AC=2;AF=0.5;AN=4;DP=12;ExcessHet=3.0103;FS=0.000;MLEAC=2;MLEAF=1.00;MQ=60.00;QD=11.60;SOR=2.303	GT:AD:DP:GQ:PL	1/1:0,2:2:6:49,6,0	0/0:.:10:1
NW_004756978.1	2687	.	C	T	22.20	PASS	AC=2;AF=0.5;AN=4;DP=12;ExcessHet=3.0103;FS=0.000;MLEAC=2;MLEAF=1.00;MQ=60.00;QD=11.10;SOR=2.303	GT:AD:DP:GQ:PL	1/1:0,2:2:6:48,6,0	0/0:.:10:1
NW_004756981.1	1120	.	G	T	72.46	PASS	AC=2;AF=0.5;AN=4;DP=14;ExcessHet=3.0103;FS=0.000;MLEAC=2;MLEAF=1.00;MQ=60.00;QD=18.12;SOR=3.258	GT:AD:DP:GQ:PL	0/0:.:10:1	1/1:0,4:4:12:99,12,0
NW_004756981.1	2309	.	A	T	47.71	PASS	AC=2;AF=0.5;AN=4;DP=13;ExcessHet=3.0103;FS=0.000;MLEAC=2;MLEAF=1.00;MQ=60.00;QD=15.90;SOR=2.833	GT:AD:DP:GQ:PL	0/0:.:10:1	1/1:0,3:3:9:74,9,0
NW_004756984.1	1134	.	T	G	44.17	PASS	AC=2;AF=0.5;AN=4;DP=11;ExcessHet=3.0103;FS=0.000;MLEAC=2;MLEAF=1.00;MQ=60.00;QD=31.24;SOR=1.609	GT:AD:DP:GQ:PGT:PID:PL	0/0:.:10:1	1/1:0,1:1:6:1|1:1127_T_A:70,6,0
NW_004756990.1	499	.	A	T	142.46	PASS	AC=2;AF=0.5;AN=4;DP=14;ExcessHet=3.0103;FS=0.000;MLEAC=2;MLEAF=1.00;MQ=53.67;QD=32.44;SOR=3.258	GT:AD:DP:GQ:PGT:PID:PL	1/1:0,4:4:12:1|1:499_A_T:169,12,0	0/0:.:10:1
NW_004756990.1	508	.	C	T	142.46	PASS	AC=2;AF=0.5;AN=4;DP=14;ExcessHet=3.0103;FS=0.000;MLEAC=2;MLEAF=1.00;MQ=53.67;QD=28.67;SOR=3.258	GT:AD:DP:GQ:PGT:PID:PL	1/1:0,4:4:12:1|1:499_A_T:169,12,0	0/0:.:10:1
NW_004756990.1	915	.	A	G	56.72	PASS	AC=3;AF=0.75;AN=4;BaseQRankSum=0.967;ClippingRankSum=0.00;DP=5;ExcessHet=3.0103;FS=0.000;MLEAC=3;MLEAF=0.750;MQ=60.00;MQRankSum=0.00;QD=11.34;ReadPosRankSum=0.967;SOR=0.693	GT:AD:DP:GQ:PL	1/1:0,2:2:6:47,6,0	0/1:1,2:3:14:38,0,14
NW_004756990.1	939	.	C	A	22.20	PASS	AC=2;AF=0.5;AN=4;DP=12;ExcessHet=3.0103;FS=0.000;MLEAC=2;MLEAF=1.00;MQ=48.99;QD=11.10;SOR=0.693	GT:AD:DP:GQ:PL	0/0:.:10:1	1/1:0,2:2:6:48,6,0
NW_004756990.1	966	.	T	G	73.88	PASS	AC=3;AF=0.75;AN=4;BaseQRankSum=-1.150e+00;ClippingRankSum=0.00;DP=6;ExcessHet=3.0103;FS=0.000;MLEAC=3;MLEAF=0.750;MQ=60.00;MQRankSum=0.00;QD=12.31;ReadPosRankSum=1.15;SOR=0.941	GT:AD:DP:GQ:PL	0/1:1,3:4:12:56,0,12	1/1:0,2:2:6:46,6,0
NW_004756990.1	1062	.	C	T	21.20	PASS	AC=2;AF=0.5;AN=4;DP=12;ExcessHet=3.0103;FS=0.000;MLEAC=2;MLEAF=1.00;MQ=48.99;QD=10.60;SOR=2.303	GT:AD:DP:GQ:PL	0/0:.:10:1	1/1:0,2:2:6:47,6,0
NW_004756995.1	184	.	G	C	64.17	PASS	AC=2;AF=0.5;AN=4;DP=12;ExcessHet=3.0103;FS=0.000;MLEAC=2;MLEAF=1.00;MQ=60.00;QD=32.08;SOR=2.303	GT:AD:DP:GQ:PGT:PID:PL	1/1:0,2:2:6:1|1:184_G_C:90,6,0	0/0:.:10:1
NW_004756995.1	205	.	A	C	64.17	PASS	AC=2;AF=0.5;AN=4;DP=12;ExcessHet=3.0103;FS=0.000;MLEAC=2;MLEAF=1.00;MQ=60.00;QD=32.08;SOR=2.303	GT:AD:DP:GQ:PGT:PID:PL	1/1:0,2:2:6:1|1:184_G_C:90,6,0	0/0:.:10:1
NW_004757008.1	16138	.	G	A	22.20	PASS	AC=2;AF=0.5;AN=4;DP=12;ExcessHet=3.0103;FS=0.000;MLEAC=2;MLEAF=1.00;MQ=60.00;QD=11.10;SOR=0.693	GT:AD:DP:GQ:PL	0/0:.:10:1	1/1:0,2:2:6:48,6,0
NW_004757008.1	16175	.	T	A	96.33	PASS	AC=2;AF=0.5;AN=4;DP=15;ExcessHet=3.0103;FS=0.000;MLEAC=2;MLEAF=1.00;MQ=54.77;QD=19.27;SOR=1.981	GT:AD:DP:GQ:PL	0/0:.:10:1	1/1:0,5:5:15:123,15,0
NW_004757008.1	16327	.	T	C	48.20	PASS	AC=1;AF=0.25;AN=4;DP=14;ExcessHet=3.0103;FS=0.000;MLEAC=1;MLEAF=0.500;MQ=53.67;QD=12.05;SOR=1.609	GT:AD:DP:GQ:PL	0/0:.:10:1	0/1:0,4:4:32:75,0,32
NW_004757008.1	16531	.	C	A	85.19	PASS	AC=1;AF=0.25;AN=4;BaseQRankSum=3.07;ClippingRankSum=0.00;DP=21;ExcessHet=3.0103;FS=0.000;MLEAC=1;MLEAF=0.250;MQ=60.00;MQRankSum=0.00;QD=7.74;ReadPosRankSum=-4.370e-01;SOR=0.859	GT:AD:DP:GQ:PL	0/1:5,6:11:99:115,0,128	0/0:10,0:10:30:0,30,215
NW_004757008.1	16637	.	C	A	115.26	PASS	AC=2;AF=0.5;AN=4;DP=16;ExcessHet=3.0103;FS=0.000;MLEAC=2;MLEAF=1.00;MQ=60.00;QD=19.21;SOR=3.912	GT:AD:DP:GQ:PL	1/1:0,6:6:18:142,18,0	0/0:.:10:1
NW_004757012.1	2584	.	T	C	90.33	PASS	AC=2;AF=0.5;AN=4;DP=15;ExcessHet=3.0103;FS=0.000;MLEAC=2;MLEAF=1.00;MQ=60.00;QD=18.07;SOR=3.611	GT:AD:DP:GQ:PL	0/0:.:10:1	1/1:0,5:5:15:117,15,0
NW_004757013.1	2651	.	C	A	32.71	PASS	AC=2;AF=0.5;AN=4;DP=13;ExcessHet=3.0103;FS=0.000;MLEAC=2;MLEAF=1.00;MQ=60.00;QD=10.90;SOR=2.833	GT:AD:DP:GQ:PL	0/0:.:10:1	1/1:0,3:3:9:59,9,0
NW_004757013.1	2695	.	T	A	108.71	PASS	AC=2;AF=0.5;AN=4;DP=13;ExcessHet=3.0103;FS=0.000;MLEAC=2;MLEAF=1.00;MQ=60.00;QD=29.87;SOR=2.833	GT:AD:DP:GQ:PGT:PID:PL	0/0:.:10:1	1/1:0,3:3:9:1|1:2695_T_A:135,9,0
NW_004757013.1	2697	.	A	T	108.71	PASS	AC=2;AF=0.5;AN=4;DP=13;ExcessHet=3.0103;FS=0.000;MLEAC=2;MLEAF=1.00;MQ=60.00;QD=29.84;SOR=2.833	GT:AD:DP:GQ:PGT:PID:PL	0/0:.:10:1	1/1:0,3:3:9:1|1:2695_T_A:135,9,0
NW_004757018.1	2334	.	A	T	27.72	PASS	AC=2;AF=0.5;AN=4;DP=13;ExcessHet=3.0103;FS=0.000;MLEAC=2;MLEAF=1.00;MQ=60.00;QD=9.24;SOR=2.833	GT:AD:DP:GQ:PL	1/1:0,3:3:9:54,9,0	0/0:.:10:1
NW_004757018.1	2347	.	G	C	41.71	PASS	AC=2;AF=0.5;AN=4;DP=13;ExcessHet=3.0103;FS=0.000;MLEAC=2;MLEAF=1.00;MQ=60.00;QD=13.90;SOR=2.833	GT:AD:DP:GQ:PL	1/1:0,3:3:9:68,9,0	0/0:.:10:1
NW_004757018.1	2507	.	A	G	67.71	PASS	AC=2;AF=0.5;AN=4;DP=13;ExcessHet=3.0103;FS=0.000;MLEAC=2;MLEAF=1.00;MQ=60.00;QD=22.57;SOR=2.833	GT:AD:DP:GQ:PL	1/1:0,3:3:9:94,9,0	0/0:.:10:1
NW_004757018.1	2532	.	C	T	89.96	PASS	AC=2;AF=0.5;AN=4;DP=5;ExcessHet=0.7918;FS=0.000;MLEAC=3;MLEAF=0.750;MQ=60.00;QD=22.49;SOR=3.258	GT:AD:DP:GQ:PL	1/1:0,4:4:12:120,12,0	0/0:1,0:1:3:0,3,23
NW_004757018.1	2573	.	C	G	39.95	PASS	AC=2;AF=0.5;AN=4;DP=5;ExcessHet=0.7918;FS=0.000;MLEAC=2;MLEAF=0.500;MQ=60.00;QD=13.32;SOR=2.833	GT:AD:DP:GQ:PL	1/1:0,3:3:9:71,9,0	0/0:2,0:2:6:0,6,45
NW_004757018.1	2595	.	T	C	44.71	PASS	AC=2;AF=0.5;AN=4;DP=13;ExcessHet=3.0103;FS=0.000;MLEAC=2;MLEAF=1.00;MQ=51.96;QD=14.90;SOR=2.833	GT:AD:DP:GQ:PL	1/1:0,3:3:9:71,9,0	0/0:.:10:1
NW_004757019.1	22779	.	T	C	21.20	PASS	AC=2;AF=0.5;AN=4;DP=12;ExcessHet=3.0103;FS=0.000;MLEAC=2;MLEAF=1.00;MQ=60.00;QD=10.60;SOR=2.303	GT:AD:DP:GQ:PL	0/0:.:10:1	1/1:0,2:2:6:47,6,0
NW_004757019.1	22800	.	T	C	68.46	PASS	AC=2;AF=0.5;AN=4;DP=14;ExcessHet=3.0103;FS=0.000;MLEAC=2;MLEAF=1.00;MQ=60.00;QD=17.12;SOR=3.258	GT:AD:DP:GQ:PL	0/0:.:10:1	1/1:0,4:4:12:95,12,0
NW_004757019.1	22835	.	G	A	121.26	PASS	AC=2;AF=0.5;AN=4;DP=16;ExcessHet=3.0103;FS=0.000;MLEAC=2;MLEAF=1.00;MQ=60.00;QD=20.21;SOR=3.912	GT:AD:DP:GQ:PL	0/0:.:10:1	1/1:0,6:6:18:148,18,0
NW_004757019.1	22847	.	G	C	78.33	PASS	AC=2;AF=0.5;AN=4;DP=15;ExcessHet=3.0103;FS=0.000;MLEAC=2;MLEAF=1.00;MQ=60.00;QD=15.67;SOR=3.611	GT:AD:DP:GQ:PL	0/0:.:10:1	1/1:0,5:5:15:105,15,0
NW_004757030.1	42888	.	T	G	20.21	PASS	AC=2;AF=0.5;AN=4;DP=12;ExcessHet=3.0103;FS=0.000;MLEAC=2;MLEAF=1.00;MQ=60.00;QD=10.11;SOR=2.303	GT:AD:DP:GQ:PL	0/0:.:10:1	1/1:0,2:2:6:46,6,0
NW_004757030.1	42921	.	T	A	134.23	PASS	AC=2;AF=0.5;AN=4;DP=17;ExcessHet=3.0103;FS=0.000;MLEAC=2;MLEAF=1.00;MQ=60.00;QD=19.18;SOR=2.584	GT:AD:DP:GQ:PL	0/0:.:10:1	1/1:0,7:7:21:161,21,0
NW_004757044.1	1292	.	A	G	108.71	PASS	AC=2;AF=0.5;AN=4;DP=13;ExcessHet=3.0103;FS=0.000;MLEAC=2;MLEAF=1.00;MQ=51.96;QD=31.39;SOR=2.833	GT:AD:DP:GQ:PGT:PID:PL	1/1:0,3:3:9:1|1:1292_A_G:135,9,0	0/0:.:10:1
NW_004757044.1	1301	.	C	G	108.71	PASS	AC=2;AF=0.5;AN=4;DP=13;ExcessHet=3.0103;FS=0.000;MLEAC=2;MLEAF=1.00;MQ=51.96;QD=37.12;SOR=2.833	GT:AD:DP:GQ:PGT:PID:PL	1/1:0,3:3:9:1|1:1292_A_G:135,9,0	0/0:.:10:1
NW_004757045.1	68	.	A	G	191.19	PASS	AC=1;AF=0.25;AN=4;BaseQRankSum=-4.509e+00;ClippingRankSum=0.00;DP=41;ExcessHet=3.0103;FS=0.000;MLEAC=1;MLEAF=0.250;MQ=60.00;MQRankSum=0.00;QD=7.97;ReadPosRankSum=0.587;SOR=0.859	GT:AD:DP:GQ:PL	0/0:17,0:17:51:0,51,376	0/1:11,13:24:99:221,0,200
NW_004757045.1	2661	.	C	T	168.19	PASS	AC=1;AF=0.25;AN=4;BaseQRankSum=5.42;ClippingRankSum=0.00;DP=69;ExcessHet=3.0103;FS=0.000;MLEAC=1;MLEAF=0.250;MQ=60.00;MQRankSum=0.00;QD=5.10;ReadPosRankSum=1.83;SOR=0.929	GT:AD:DP:GQ:PL	0/0:36,0:36:99:0,99,872	0/1:21,12:33:99:198,0,366
NW_004757052.1	43	.	T	C	47.71	PASS	AC=2;AF=0.5;AN=4;DP=13;ExcessHet=3.0103;FS=0.000;MLEAC=2;MLEAF=1.00;MQ=60.00;QD=15.90;SOR=2.833	GT:AD:DP:GQ:PL	1/1:0,3:3:9:74,9,0	0/0:.:10:1
NW_004757052.1	16711	.	G	A	21.20	PASS	AC=2;AF=0.5;AN=4;DP=12;ExcessHet=3.0103;FS=0.000;MLEAC=2;MLEAF=1.00;MQ=60.00;QD=10.60;SOR=2.303	GT:AD:DP:GQ:PL	0/0:.:10:1	1/1:0,2:2:6:47,6,0
NW_004757053.1	33056	.	T	G	42.17	PASS	AC=2;AF=0.5;AN=4;DP=12;ExcessHet=3.0103;FS=0.000;MLEAC=2;MLEAF=1.00;MQ=48.99;QD=21.09;SOR=2.303	GT:AD:DP:GQ:PGT:PID:PL	1/1:0,2:2:6:1|1:33056_T_G:68,6,0	0/0:.:10:1
NW_004757053.1	33058	.	A	G	42.17	PASS	AC=2;AF=0.5;AN=4;DP=12;ExcessHet=3.0103;FS=0.000;MLEAC=2;MLEAF=1.00;MQ=48.99;QD=21.09;SOR=2.303	GT:AD:DP:GQ:PGT:PID:PL	1/1:0,2:2:6:1|1:33056_T_G:68,6,0	0/0:.:10:1
NW_004757061.1	2328	.	C	G	21.20	PASS	AC=2;AF=0.5;AN=4;DP=12;ExcessHet=3.0103;FS=0.000;MLEAC=2;MLEAF=1.00;MQ=60.00;QD=10.60;SOR=2.303	GT:AD:DP:GQ:PL	0/0:.:10:1	1/1:0,2:2:6:47,6,0
NW_004757064.1	3265	.	G	A	1013.19	PASS	AC=3;AF=0.75;AN=4;BaseQRankSum=-2.044e+00;ClippingRankSum=0.00;DP=60;ExcessHet=3.0103;FS=0.000;MLEAC=3;MLEAF=0.750;MQ=60.00;MQRankSum=0.00;QD=16.89;ReadPosRankSum=2.65;SOR=3.113	GT:AD:DP:GQ:PL	0/1:8,17:25:99:328,0,126	1/1:2,33:35:52:715,52,0
NW_004757064.1	3603	.	T	TTTTA	42.15	PASS	AC=1;AF=0.25;AN=4;BaseQRankSum=3.66;ClippingRankSum=0.00;DP=54;ExcessHet=3.0103;FS=0.000;MLEAC=1;MLEAF=0.250;MQ=60.00;MQRankSum=0.00;QD=2.48;ReadPosRankSum=0.883;SOR=0.069	GT:AD:DP:GQ:PGT:PID:PL	0/1:14,3:17:81:0|1:3603_T_TTTTA:81,0,621	0/0:37,0:37:90:.:.:0,90,1350
NW_004757064.1	3604	.	C	G	51.19	PASS	AC=1;AF=0.25;AN=4;BaseQRankSum=2.74;ClippingRankSum=0.00;DP=54;ExcessHet=3.0103;FS=0.000;MLEAC=1;MLEAF=0.250;MQ=60.00;MQRankSum=0.00;QD=3.01;ReadPosRankSum=0.820;SOR=0.069	GT:AD:DP:GQ:PGT:PID:PL	0/1:14,3:17:81:0|1:3603_T_TTTTA:81,0,621	0/0:37,0:37:90:.:.:0,90,1350
NW_004757064.1	5849	.	C	CTTTTT	55.13	PASS	AC=2;AF=0.5;AN=4;DP=12;ExcessHet=3.0103;FS=0.000;MLEAC=2;MLEAF=1.00;MQ=57.88;QD=27.57;SOR=2.303	GT:AD:DP:GQ:PL	0/0:.:10:1	1/1:0,2:2:6:90,6,0
NW_004757064.1	5974	.	T	G	32.86	PASS	AC=1;AF=0.25;AN=4;BaseQRankSum=2.97;ClippingRankSum=0.00;DP=14;ExcessHet=3.0103;FS=0.000;MLEAC=1;MLEAF=0.250;MQ=60.00;MQRankSum=0.00;QD=2.99;ReadPosRankSum=0.852;SOR=0.330	GT:AD:DP:GQ:PL	0/0:3,0:3:9:0,9,69	0/1:7,4:11:62:62,0,113
NW_004757064.1	6017	.	C	T	88.42	PASS	AC=1;AF=0.25;AN=4;BaseQRankSum=0.00;ClippingRankSum=0.00;DP=8;ExcessHet=3.0103;FS=0.000;MLEAC=1;MLEAF=0.250;MQ=60.00;MQRankSum=0.00;QD=12.63;ReadPosRankSum=-3.280e-01;SOR=0.941	GT:AD:DP:GQ:PGT:PID:PL	0/0:1,0:1:3:.:.:0,3,25	0/1:3,4:7:71:0|1:6017_C_T:116,0,71
NW_004757064.1	6032	.	T	C	97.44	PASS	AC=3;AF=0.75;AN=4;BaseQRankSum=0.967;ClippingRankSum=0.00;DP=5;ExcessHet=3.0103;FS=0.000;MLEAC=3;MLEAF=0.750;MQ=60.00;MQRankSum=0.00;QD=19.49;ReadPosRankSum=-4.310e-01;SOR=1.981	GT:AD:DP:GQ:PGT:PID:PL	1/1:0,2:2:6:.:.:48,6,0	0/1:1,2:3:57:0|1:6017_C_T:78,0,57
NW_004757064.1	6871	.	C	A	48.21	PASS	AC=1;AF=0.25;AN=4;BaseQRankSum=-1.861e+00;ClippingRankSum=0.00;DP=19;ExcessHet=3.0103;FS=0.000;MLEAC=1;MLEAF=0.250;MQ=60.00;MQRankSum=0.00;QD=4.38;ReadPosRankSum=0.852;SOR=0.859	GT:AD:DP:GQ:PL	0/0:8,0:8:24:0,24,172	0/1:5,6:11:78:78,0,79
NW_004757064.1	7218	.	G	A	277.19	PASS	AC=1;AF=0.25;AN=4;BaseQRankSum=-5.656e+00;ClippingRankSum=0.00;DP=59;ExcessHet=3.0103;FS=0.000;MLEAC=1;MLEAF=0.250;MQ=60.00;MQRankSum=0.00;QD=8.15;ReadPosRankSum=0.162;SOR=0.811	GT:AD:DP:GQ:PL	0/0:25,0:25:55:0,55,552	0/1:16,18:34:99:307,0,282
NW_004757064.1	7293	.	T	A	160.19	PASS	AC=1;AF=0.25;AN=4;BaseQRankSum=-2.624e+00;ClippingRankSum=0.00;DP=70;ExcessHet=3.0103;FS=0.000;MLEAC=1;MLEAF=0.250;MQ=88.74;MQRankSum=0.00;QD=5.01;ReadPosRankSum=-6.040e-01;SOR=0.479	GT:AD:DP:GQ:PL	0/1:16,16:32:99:190,0,298	0/0:35,3:38:69:0,69,765
NW_004757064.1	7314	.	C	T	181.19	PASS	AC=1;AF=0.25;AN=4;BaseQRankSum=-1.720e-01;ClippingRankSum=0.00;DP=71;ExcessHet=3.0103;FS=0.000;MLEAC=1;MLEAF=0.250;MQ=89.37;MQRankSum=0.00;QD=5.66;ReadPosRankSum=0.870;SOR=0.324	GT:AD:DP:GQ:PL	0/1:19,13:32:99:211,0,359	0/0:36,3:39:45:0,45,784
NW_004757064.1	8095	.	T	C	705.87	PASS	AC=1;AF=0.25;AN=4;BaseQRankSum=-4.790e-01;ClippingRankSum=0.00;DP=34;ExcessHet=3.9794;FS=0.000;MLEAC=2;MLEAF=0.500;MQ=60.00;MQRankSum=0.00;QD=32.08;ReadPosRankSum=0.107;SOR=3.258	GT:AD:DP:GQ:PGT:PID:PL	0/0:12,0:12:0:.:.:0,0,190	0/1:3,19:22:66:0|1:8095_T_C:732,0,66
NW_004757064.1	8098	.	C	A	705.87	PASS	AC=1;AF=0.25;AN=4;BaseQRankSum=3.74;ClippingRankSum=0.00;DP=34;ExcessHet=3.9794;FS=0.000;MLEAC=2;MLEAF=0.500;MQ=60.00;MQRankSum=0.00;QD=29.21;ReadPosRankSum=0.232;SOR=3.056	GT:AD:DP:GQ:PGT:PID:PL	0/0:14,0:14:0:.:.:0,0,199	0/1:3,17:20:66:0|1:8095_T_C:732,0,66
NW_004757064.1	8226	.	G	A	84.20	PASS	AC=1;AF=0.25;AN=4;BaseQRankSum=2.67;ClippingRankSum=0.00;DP=44;ExcessHet=3.0103;FS=0.000;MLEAC=1;MLEAF=0.250;MQ=93.81;MQRankSum=0.00;QD=4.68;ReadPosRankSum=0.694;SOR=0.350	GT:AD:DP:GQ:PGT:PID:PL	0/1:10,8:18:99:.:.:114,0,154	0/0:24,2:26:27:0|1:8226_G_A:0,27,461
NW_004757064.1	8483	.	A	G	207.19	PASS	AC=1;AF=0.25;AN=4;BaseQRankSum=-2.047e+00;ClippingRankSum=0.00;DP=45;ExcessHet=3.0103;FS=3.080;MLEAC=1;MLEAF=0.250;MQ=60.00;MQRankSum=0.00;QD=7.40;ReadPosRankSum=0.546;SOR=0.138	GT:AD:DP:GQ:PL	0/0:17,0:17:51:0,51,395	0/1:12,16:28:99:237,0,189
NW_004757064.1	8589	.	A	C	107.19	PASS	AC=1;AF=0.25;AN=4;BaseQRankSum=-3.923e+00;ClippingRankSum=0.00;DP=43;ExcessHet=3.0103;FS=0.000;MLEAC=1;MLEAF=0.250;MQ=60.00;MQRankSum=0.00;QD=6.70;ReadPosRankSum=0.402;SOR=0.941	GT:AD:DP:GQ:PL	0/1:7,9:16:99:137,0,126	0/0:27,0:27:57:0,57,618
NW_004757064.1	10406	.	G	T	250.21	PASS	AC=1;AF=0.25;AN=4;BaseQRankSum=-2.185e+00;ClippingRankSum=0.00;DP=31;ExcessHet=3.0103;FS=0.000;MLEAC=1;MLEAF=0.250;MQ=60.00;MQRankSum=0.00;QD=11.37;ReadPosRankSum=1.27;SOR=0.412	GT:AD:DP:GQ:PGT:PID:PL	0/0:9,0:9:24:.:.:0,24,360	0/1:13,9:22:99:0|1:10406_G_T:280,0,384
NW_004757064.1	10427	.	A	C	291.28	PASS	AC=1;AF=0.25;AN=4;BaseQRankSum=-2.622e+00;ClippingRankSum=0.00;DP=22;ExcessHet=3.0103;FS=0.000;MLEAC=1;MLEAF=0.250;MQ=60.00;MQRankSum=0.00;QD=18.20;ReadPosRankSum=0.364;SOR=0.941	GT:AD:DP:GQ:PGT:PID:PL	0/0:6,0:6:18:.:.:0,18,136	0/1:7,9:16:99:0|1:10406_G_T:321,0,244
NW_004757064.1	10479	.	AAAG	A	65.15	PASS	AC=1;AF=0.25;AN=4;BaseQRankSum=0.00;ClippingRankSum=0.00;DP=29;ExcessHet=3.0103;FS=0.000;MLEAC=1;MLEAF=0.250;MQ=60.90;MQRankSum=0.908;QD=5.92;ReadPosRankSum=1.22;SOR=1.112	GT:AD:DP:GQ:PL	0/1:7,4:11:99:104,0,234	0/0:18,0:18:29:0,29,385
NW_004757064.1	10504	.	A	T	145.20	PASS	AC=1;AF=0.25;AN=4;BaseQRankSum=1.63;ClippingRankSum=0.00;DP=24;ExcessHet=3.0103;FS=0.000;MLEAC=1;MLEAF=0.250;MQ=60.00;MQRankSum=0.00;QD=10.37;ReadPosRankSum=-4.120e-01;SOR=1.765	GT:AD:DP:GQ:PL	0/0:10,0:10:27:0,27,405	0/1:4,10:14:54:175,0,54
NW_004757064.1	10558	.	C	A	102.20	PASS	AC=1;AF=0.25;AN=4;BaseQRankSum=0.023;ClippingRankSum=0.00;DP=20;ExcessHet=3.0103;FS=0.000;MLEAC=1;MLEAF=0.250;MQ=60.00;MQRankSum=0.00;QD=9.29;ReadPosRankSum=-1.830e-01;SOR=1.402	GT:AD:DP:GQ:PL	0/0:9,0:9:27:0,27,205	0/1:4,7:11:53:132,0,53
NW_004757064.1	10774	.	A	C	201.20	PASS	AC=1;AF=0.25;AN=4;BaseQRankSum=-3.469e+00;ClippingRankSum=0.00;DP=27;ExcessHet=3.0103;FS=0.000;MLEAC=1;MLEAF=0.250;MQ=60.00;MQRankSum=0.00;QD=11.18;ReadPosRankSum=-3.280e-01;SOR=1.493	GT:AD:DP:GQ:PL	0/0:9,0:9:27:0,27,203	0/1:6,12:18:96:231,0,96
NW_004757064.1	11278	.	C	T	64.21	PASS	AC=1;AF=0.25;AN=4;BaseQRankSum=-1.530e-01;ClippingRankSum=0.00;DP=21;ExcessHet=3.0103;FS=0.000;MLEAC=1;MLEAF=0.250;MQ=60.00;MQRankSum=0.00;QD=5.35;ReadPosRankSum=1.88;SOR=0.693	GT:AD:DP:GQ:PL	0/0:9,0:9:24:0,24,360	0/1:6,6:12:85:94,0,85
NW_004757064.1	11566	.	A	G	60.87	PASS	AC=1;AF=0.25;AN=4;BaseQRankSum=-2.790e-01;ClippingRankSum=0.00;DP=20;ExcessHet=3.0103;FS=0.000;MLEAC=2;MLEAF=0.500;MQ=60.00;MQRankSum=0.00;QD=5.07;ReadPosRankSum=-1.590e-01;SOR=0.446	GT:AD:DP:GQ:PL	0/1:7,5:12:87:87,0,124	0/0:8,0:8:0:0,0,151
NW_004757064.1	22799	.	T	C	53.21	PASS	AC=1;AF=0.25;AN=4;BaseQRankSum=-1.672e+00;ClippingRankSum=0.00;DP=24;ExcessHet=3.0103;FS=0.000;MLEAC=1;MLEAF=0.250;MQ=60.00;MQRankSum=0.00;QD=3.80;ReadPosRankSum=-2.600e-02;SOR=0.473	GT:AD:DP:GQ:PL	0/1:8,6:14:82:82,0,131	0/0:10,0:10:7:0,7,199
NW_004757064.1	22832	.	C	T	159.87	PASS	AC=1;AF=0.25;AN=4;BaseQRankSum=3.29;ClippingRankSum=0.00;DP=36;ExcessHet=3.9794;FS=0.000;MLEAC=2;MLEAF=0.500;MQ=60.00;MQRankSum=0.00;QD=7.99;ReadPosRankSum=1.17;SOR=0.693	GT:AD:DP:GQ:PL	0/1:10,10:20:99:186,0,173	0/0:16,0:16:0:0,0,281
NW_004757064.1	23291	.	G	A	106.19	PASS	AC=1;AF=0.25;AN=4;BaseQRankSum=1.86;ClippingRankSum=0.00;DP=23;ExcessHet=3.0103;FS=0.000;MLEAC=1;MLEAF=0.250;MQ=60.00;MQRankSum=0.00;QD=9.65;ReadPosRankSum=-1.668e+00;SOR=1.270	GT:AD:DP:GQ:PL	0/0:12,0:12:36:0,36,265	0/1:4,7:11:47:136,0,47
NW_004757064.1	23432	.	C	A	91.20	PASS	AC=1;AF=0.25;AN=4;BaseQRankSum=2.03;ClippingRankSum=0.00;DP=20;ExcessHet=3.0103;FS=0.000;MLEAC=1;MLEAF=0.500;MQ=40.45;MQRankSum=0.00;QD=9.12;ReadPosRankSum=0.949;SOR=1.085	GT:AD:DP:GQ:PL	0/0:.:10:1	0/1:4,6:10:65:118,0,65
NW_004757064.1	23447	.	T	G	83.20	PASS	AC=1;AF=0.25;AN=4;BaseQRankSum=-1.192e+00;ClippingRankSum=0.00;DP=20;ExcessHet=3.0103;FS=0.000;MLEAC=1;MLEAF=0.500;MQ=40.45;MQRankSum=0.00;QD=8.32;ReadPosRankSum=1.96;SOR=1.609	GT:AD:DP:GQ:PL	0/0:.:10:1	0/1:3,7:10:46:110,0,46
NW_004757064.1	23543	.	C	G	153.20	PASS	AC=1;AF=0.25;AN=4;BaseQRankSum=1.81;ClippingRankSum=0.00;DP=23;ExcessHet=3.0103;FS=0.000;MLEAC=1;MLEAF=0.500;MQ=41.63;MQRankSum=0.00;QD=11.78;ReadPosRankSum=-2.170e-01;SOR=0.593	GT:AD:DP:GQ:PL	0/0:.:10:1	0/1:4,9:13:40:180,0,40
NW_004757064.1	23561	.	G	A	74.20	PASS	AC=1;AF=0.25;AN=4;BaseQRankSum=-1.304e+00;ClippingRankSum=0.00;DP=23;ExcessHet=3.0103;FS=3.358;MLEAC=1;MLEAF=0.500;MQ=60.00;MQRankSum=0.00;QD=5.71;ReadPosRankSum=1.11;SOR=0.132	GT:AD:DP:GQ:PL	0/0:.:10:1	0/1:7,6:13:99:101,0,128
NW_004757064.1	23640	.	T	A	197.20	PASS	AC=1;AF=0.25;AN=4;BaseQRankSum=-3.012e+00;ClippingRankSum=0.00;DP=30;ExcessHet=3.0103;FS=0.000;MLEAC=1;MLEAF=0.500;MQ=43.47;MQRankSum=0.00;QD=9.86;ReadPosRankSum=2.30;SOR=1.127	GT:AD:DP:GQ:PL	0/1:8,12:20:99:224,0,131	0/0:.:10:1
NW_004757064.1	23670	.	C	T	182.19	PASS	AC=1;AF=0.25;AN=4;BaseQRankSum=-2.874e+00;ClippingRankSum=0.00;DP=48;ExcessHet=3.0103;FS=0.000;MLEAC=1;MLEAF=0.250;MQ=60.00;MQRankSum=0.00;QD=7.59;ReadPosRankSum=-8.130e-01;SOR=0.859	GT:AD:DP:GQ:PL	0/1:11,13:24:99:212,0,162	0/0:24,0:24:49:0,49,526
NW_004757064.1	23817	.	C	T	192.19	PASS	AC=1;AF=0.25;AN=4;BaseQRankSum=0.572;ClippingRankSum=0.00;DP=29;ExcessHet=3.0103;FS=0.000;MLEAC=1;MLEAF=0.250;MQ=60.00;MQRankSum=0.00;QD=12.81;ReadPosRankSum=1.48;SOR=0.399	GT:AD:DP:GQ:PGT:PID:PL	0/0:14,0:14:36:.:.:0,36,540	0/1:9,6:15:99:0|1:23817_C_T:222,0,344
NW_004757064.1	23823	.	G	A	198.19	PASS	AC=1;AF=0.25;AN=4;BaseQRankSum=3.04;ClippingRankSum=0.00;DP=27;ExcessHet=3.0103;FS=0.000;MLEAC=1;MLEAF=0.250;MQ=60.00;MQRankSum=0.00;QD=14.16;ReadPosRankSum=1.11;SOR=0.473	GT:AD:DP:GQ:PGT:PID:PL	0/0:13,0:13:36:.:.:0,36,540	0/1:8,6:14:99:0|1:23817_C_T:228,0,299
NW_004757064.1	24173	.	A	G	361.32	PASS	AC=1;AF=0.25;AN=4;BaseQRankSum=-9.880e-01;ClippingRankSum=0.00;DP=55;ExcessHet=3.0103;FS=3.979;MLEAC=2;MLEAF=0.500;MQ=79.92;MQRankSum=0.00;QD=11.66;ReadPosRankSum=1.61;SOR=0.100	GT:AD:DP:GQ:PL	0/1:12,19:31:99:388,0,202	0/0:21,3:24:1:0,1,413
NW_004757064.1	24393	.	A	C	29.21	PASS	AC=1;AF=0.25;AN=4;BaseQRankSum=-1.593e+00;ClippingRankSum=0.00;DP=19;ExcessHet=3.0103;FS=0.000;MLEAC=1;MLEAF=0.500;MQ=60.00;MQRankSum=0.00;QD=3.25;ReadPosRankSum=1.59;SOR=3.056	GT:AD:DP:GQ:PL	0/1:1,8:9:0:53,0,0	0/0:.:10:1
NW_004757064.1	24474	.	A	G	551.20	PASS	AC=2;AF=0.5;AN=4;DP=24;ExcessHet=3.0103;FS=0.000;MLEAC=2;MLEAF=1.00;MQ=42.43;QD=30.17;SOR=5.421	GT:AD:DP:GQ:PGT:PID:PL	1/1:0,14:14:45:1|1:24474_A_G:578,45,0	0/0:.:10:1
NW_004757064.1	24495	.	G	A	696.20	PASS	AC=2;AF=0.5;AN=4;DP=29;ExcessHet=3.0103;FS=0.000;MLEAC=2;MLEAF=1.00;MQ=41.35;QD=31.21;SOR=5.994	GT:AD:DP:GQ:PGT:PID:PL	1/1:0,19:19:63:1|1:24474_A_G:723,63,0	0/0:.:10:1
NW_004757064.1	27468	.	C	G	289.19	PASS	AC=1;AF=0.25;AN=4;BaseQRankSum=2.75;ClippingRankSum=0.00;DP=55;ExcessHet=3.0103;FS=0.000;MLEAC=1;MLEAF=0.250;MQ=60.00;MQRankSum=0.00;QD=12.57;ReadPosRankSum=-3.420e-01;SOR=0.481	GT:AD:DP:GQ:PGT:PID:PL	0/0:32,0:32:90:.:.:0,90,1350	0/1:13,10:23:99:0|1:27468_C_G:319,0,503
NW_004757064.1	27469	.	G	C	289.19	PASS	AC=1;AF=0.25;AN=4;BaseQRankSum=-4.185e+00;ClippingRankSum=0.00;DP=55;ExcessHet=3.0103;FS=0.000;MLEAC=1;MLEAF=0.250;MQ=60.00;MQRankSum=0.00;QD=12.57;ReadPosRankSum=-3.420e-01;SOR=0.481	GT:AD:DP:GQ:PGT:PID:PL	0/0:32,0:32:90:.:.:0,90,1350	0/1:13,10:23:99:0|1:27468_C_G:319,0,503
NW_004757064.1	27562	.	G	A	655.19	PASS	AC=3;AF=0.75;AN=4;BaseQRankSum=1.30;ClippingRankSum=0.00;DP=37;ExcessHet=3.0103;FS=0.000;MLEAC=3;MLEAF=0.750;MQ=60.00;MQRankSum=0.00;QD=17.71;ReadPosRankSum=2.44;SOR=1.609	GT:AD:DP:GQ:PL	0/1:12,10:22:99:176,0,197	1/1:0,15:15:45:509,45,0
NW_004757064.1	28042	.	C	G,A	474.19	PASS	AC=2,1;AF=0.5,0.25;AN=4;BaseQRankSum=2.26;ClippingRankSum=0.00;DP=44;ExcessHet=3.0103;FS=0.000;MLEAC=2,1;MLEAF=0.500,0.250;MQ=60.00;MQRankSum=0.00;QD=10.78;ReadPosRankSum=1.02;SOR=1.828	GT:AD:DP:GQ:PL	0/1:10,9,0:19:99:146,0,156,175,183,357	1/2:3,11,11:25:99:358,155,182,153,0,180
NW_004757064.1	28183	.	G	A	286.19	PASS	AC=1;AF=0.25;AN=4;BaseQRankSum=1.97;ClippingRankSum=0.00;DP=55;ExcessHet=3.0103;FS=0.000;MLEAC=1;MLEAF=0.250;MQ=60.00;MQRankSum=0.00;QD=13.63;ReadPosRankSum=2.03;SOR=2.200	GT:AD:DP:GQ:PL	0/0:34,0:34:93:0,93,1395	0/1:5,16:21:83:316,0,83
NW_004757064.1	28216	.	C	A	798.19	PASS	AC=1;AF=0.25;AN=4;BaseQRankSum=4.86;ClippingRankSum=0.00;DP=59;ExcessHet=3.0103;FS=0.000;MLEAC=1;MLEAF=0.250;MQ=60.00;MQRankSum=0.00;QD=33.26;ReadPosRankSum=-9.950e-01;SOR=2.925	GT:AD:DP:GQ:PGT:PID:PL	0/0:35,0:35:99:.:.:0,99,1485	0/1:4,20:24:95:0|1:28216_C_A:828,0,95
NW_004757064.1	28219	.	C	T	798.19	PASS	AC=1;AF=0.25;AN=4;BaseQRankSum=4.84;ClippingRankSum=0.00;DP=58;ExcessHet=3.0103;FS=0.000;MLEAC=1;MLEAF=0.250;MQ=60.00;MQRankSum=0.00;QD=33.26;ReadPosRankSum=-9.950e-01;SOR=2.925	GT:AD:DP:GQ:PGT:PID:PL	0/0:34,0:34:82:.:.:0,82,719	0/1:4,20:24:95:0|1:28216_C_A:828,0,95
NW_004757064.1	28273	.	A	AC	64.67	PASS	AC=2;AF=0.5;AN=4;DP=13;ExcessHet=3.0103;FS=0.000;MLEAC=2;MLEAF=1.00;MQ=67.64;QD=21.56;SOR=2.833	GT:AD:DP:GQ:PL	1/1:0,3:3:9:100,9,0	0/0:.:10:1
NW_004757064.1	28478	.	A	AAACAAC	55.13	PASS	AC=2;AF=0.5;AN=4;DP=12;ExcessHet=3.0103;FS=0.000;MLEAC=2;MLEAF=1.00;MQ=49.50;QD=27.57;SOR=2.303	GT:AD:DP:GQ:PL	1/1:0,2:2:6:90,6,0	0/0:.:10:1
NW_004757064.1	28683	.	G	T	724.19	PASS	AC=3;AF=0.75;AN=4;BaseQRankSum=0.098;ClippingRankSum=0.00;DP=32;ExcessHet=3.0103;FS=0.000;MLEAC=3;MLEAF=0.750;MQ=60.00;MQRankSum=0.00;QD=22.63;ReadPosRankSum=0.583;SOR=1.473	GT:AD:DP:GQ:PGT:PID:PL	1/1:0,16:16:48:1|1:28682_T_C:683,48,0	0/1:11,5:16:71:.:.:71,0,201
NW_004757064.1	28728	.	G	A	142.19	PASS	AC=1;AF=0.25;AN=4;BaseQRankSum=1.60;ClippingRankSum=0.00;DP=32;ExcessHet=3.0103;FS=0.000;MLEAC=1;MLEAF=0.250;MQ=60.00;MQRankSum=0.00;QD=10.16;ReadPosRankSum=-7.120e-01;SOR=1.329	GT:AD:DP:GQ:PL	0/0:18,0:18:51:0,51,765	0/1:5,9:14:49:172,0,49
NW_004757064.1	28742	.	G	C	483.19	PASS	AC=3;AF=0.75;AN=4;BaseQRankSum=0.097;ClippingRankSum=0.00;DP=31;ExcessHet=3.0103;FS=0.000;MLEAC=3;MLEAF=0.750;MQ=60.00;MQRankSum=0.00;QD=15.59;ReadPosRankSum=0.552;SOR=2.694	GT:AD:DP:GQ:PL	1/1:0,18:18:53:399,53,0	0/1:6,7:13:91:114,0,91
NW_004757064.1	28802	.	C	T	117.19	PASS	AC=1;AF=0.25;AN=4;BaseQRankSum=3.56;ClippingRankSum=0.00;DP=38;ExcessHet=3.0103;FS=0.000;MLEAC=1;MLEAF=0.250;MQ=60.00;MQRankSum=0.00;QD=6.89;ReadPosRankSum=1.15;SOR=0.593	GT:AD:DP:GQ:PL	0/0:21,0:21:57:0,57,855	0/1:9,8:17:99:147,0,144
NW_004757064.1	28953	.	CTCTG	C	39.83	PASS	AC=1;AF=0.25;AN=4;BaseQRankSum=0.00;ClippingRankSum=0.00;DP=10;ExcessHet=3.0103;FS=0.000;MLEAC=2;MLEAF=0.500;MQ=60.00;MQRankSum=0.00;QD=7.97;ReadPosRankSum=0.524;SOR=0.446	GT:AD:DP:GQ:PL	0/1:3,2:5:75:75,0,140	0/0:5,0:5:0:0,0,51
NW_004757064.1	32505	.	A	T	139.47	PASS	AC=2;AF=0.5;AN=4;DP=28;ExcessHet=1.5490;FS=0.000;MLEAC=3;MLEAF=0.750;MQ=60.00;QD=17.43;SOR=4.407	GT:AD:DP:GQ:PL	1/1:0,8:8:23:168,23,0	0/0:20,0:20:0:0,0,354
NW_004757075.1	217	.	A	T	47.71	PASS	AC=2;AF=0.5;AN=4;DP=13;ExcessHet=3.0103;FS=0.000;MLEAC=2;MLEAF=1.00;MQ=60.00;QD=15.90;SOR=2.833	GT:AD:DP:GQ:PL	1/1:0,3:3:9:74,9,0	0/0:.:10:1
NW_004757075.1	1133	.	T	C	21.20	PASS	AC=2;AF=0.5;AN=4;DP=12;ExcessHet=3.0103;FS=0.000;MLEAC=2;MLEAF=1.00;MQ=60.00;QD=10.60;SOR=2.303	GT:AD:DP:GQ:PL	1/1:0,2:2:6:47,6,0	0/0:.:10:1
NW_004757075.1	2689	.	G	T	104.45	PASS	AC=3;AF=0.75;AN=4;BaseQRankSum=1.15;ClippingRankSum=0.00;DP=7;ExcessHet=3.0103;FS=3.680;MLEAC=3;MLEAF=0.750;MQ=60.00;MQRankSum=0.00;QD=14.92;ReadPosRankSum=-6.740e-01;SOR=1.108	GT:AD:DP:GQ:PL	0/1:1,3:4:11:60,0,11	1/1:0,3:3:9:73,9,0
NW_004757075.1	6886	.	G	T	64.88	PASS	AC=3;AF=0.75;AN=4;BaseQRankSum=-5.240e-01;ClippingRankSum=0.00;DP=8;ExcessHet=3.0103;FS=0.000;MLEAC=3;MLEAF=0.750;MQ=60.00;MQRankSum=0.00;QD=8.11;ReadPosRankSum=-6.740e-01;SOR=1.179	GT:AD:DP:GQ:PL	1/1:0,3:3:9:74,9,0	0/1:3,2:5:20:20,0,59
NW_004757075.1	6944	.	T	C	45.42	PASS	AC=1;AF=0.25;AN=4;BaseQRankSum=2.45;ClippingRankSum=0.00;DP=9;ExcessHet=3.0103;FS=0.000;MLEAC=1;MLEAF=0.250;MQ=60.00;MQRankSum=0.00;QD=5.68;ReadPosRankSum=0.00;SOR=0.693	GT:AD:DP:GQ:PL	0/0:1,0:1:3:0,3,23	0/1:4,4:8:67:73,0,67
NW_004757075.1	7057	.	A	G	54.87	PASS	AC=1;AF=0.25;AN=4;BaseQRankSum=-9.670e-01;ClippingRankSum=0.00;DP=8;ExcessHet=3.0103;FS=0.000;MLEAC=2;MLEAF=0.500;MQ=60.00;MQRankSum=0.00;QD=18.29;ReadPosRankSum=0.967;SOR=1.179	GT:AD:DP:GQ:PGT:PID:PL	0/0:5,0:5:0:.:.:0,0,26	0/1:1,2:3:36:0|1:7057_A_G:81,0,36
NW_004757075.1	7067	.	A	G	51.54	PASS	AC=1;AF=0.25;AN=4;BaseQRankSum=-9.670e-01;ClippingRankSum=0.00;DP=8;ExcessHet=3.0103;FS=0.000;MLEAC=1;MLEAF=0.250;MQ=60.00;MQRankSum=0.00;QD=17.18;ReadPosRankSum=0.967;SOR=1.179	GT:AD:DP:GQ:PGT:PID:PL	0/0:5,0:5:12:.:.:0,12,180	0/1:1,2:3:36:0|1:7057_A_G:81,0,36
NW_004757075.1	12107	.	C	T	21.20	PASS	AC=2;AF=0.5;AN=4;DP=12;ExcessHet=3.0103;FS=0.000;MLEAC=2;MLEAF=1.00;MQ=60.00;QD=10.60;SOR=2.303	GT:AD:DP:GQ:PL	0/0:.:10:1	1/1:0,2:2:6:47,6,0
NW_004757075.1	12429	.	A	T	30.46	PASS	AC=1;AF=0.25;AN=4;BaseQRankSum=0.524;ClippingRankSum=0.00;DP=6;ExcessHet=3.0103;FS=0.000;MLEAC=1;MLEAF=0.250;MQ=60.00;MQRankSum=0.00;QD=6.09;ReadPosRankSum=-1.645e+00;SOR=1.022	GT:AD:DP:GQ:PL	0/1:2,3:5:32:58,0,32	0/0:1,0:1:3:0,3,18
NW_004757075.1	13176	.	C	T	64.17	PASS	AC=2;AF=0.5;AN=4;DP=12;ExcessHet=3.0103;FS=0.000;MLEAC=2;MLEAF=1.00;MQ=60.00;QD=32.08;SOR=2.303	GT:AD:DP:GQ:PGT:PID:PL	0/0:.:10:1	1/1:0,2:2:6:1|1:13176_C_T:90,6,0
NW_004757075.1	13181	.	C	A	64.17	PASS	AC=2;AF=0.5;AN=4;DP=12;ExcessHet=3.0103;FS=0.000;MLEAC=2;MLEAF=1.00;MQ=60.00;QD=32.08;SOR=2.303	GT:AD:DP:GQ:PGT:PID:PL	0/0:.:10:1	1/1:0,2:2:6:1|1:13176_C_T:90,6,0
NW_004757075.1	14698	.	C	A	24.19	PASS	AC=2;AF=0.5;AN=4;DP=12;ExcessHet=3.0103;FS=0.000;MLEAC=2;MLEAF=1.00;MQ=60.00;QD=12.09;SOR=2.303	GT:AD:DP:GQ:PL	1/1:0,2:2:6:50,6,0	0/0:.:10:1
NW_004757075.1	25186	.	C	T	45.71	PASS	AC=2;AF=0.5;AN=4;DP=13;ExcessHet=3.0103;FS=0.000;MLEAC=2;MLEAF=1.00;MQ=60.00;QD=15.24;SOR=2.833	GT:AD:DP:GQ:PL	0/0:.:10:1	1/1:0,3:3:9:72,9,0
NW_004757079.1	1041	.	A	G	64.17	PASS	AC=2;AF=0.5;AN=4;DP=12;ExcessHet=3.0103;FS=0.000;MLEAC=2;MLEAF=1.00;MQ=60.00;QD=32.08;SOR=2.303	GT:AD:DP:GQ:PGT:PID:PL	0/0:.:10:1	1/1:0,2:2:6:1|1:1041_A_G:90,6,0
NW_004757079.1	1057	.	T	C	64.17	PASS	AC=2;AF=0.5;AN=4;DP=12;ExcessHet=3.0103;FS=0.000;MLEAC=2;MLEAF=1.00;MQ=60.00;QD=32.08;SOR=2.303	GT:AD:DP:GQ:PGT:PID:PL	0/0:.:10:1	1/1:0,2:2:6:1|1:1041_A_G:90,6,0
NW_004757086.1	12917	.	GTTT	G	55.13	PASS	AC=2;AF=0.5;AN=4;DP=12;ExcessHet=3.0103;FS=0.000;MLEAC=2;MLEAF=1.00;MQ=60.00;QD=27.57;SOR=2.303	GT:AD:DP:GQ:PGT:PID:PL	0/0:.:10:1	1/1:0,2:2:6:1|1:12917_GTTT_G:90,6,0
NW_004757086.1	12926	.	GAT	G	55.13	PASS	AC=2;AF=0.5;AN=4;DP=12;ExcessHet=3.0103;FS=0.000;MLEAC=2;MLEAF=1.00;MQ=60.00;QD=27.57;SOR=2.303	GT:AD:DP:GQ:PGT:PID:PL	0/0:.:10:1	1/1:0,2:2:6:1|1:12917_GTTT_G:90,6,0
NW_004757086.1	13011	.	G	C	64.17	PASS	AC=2;AF=0.5;AN=4;DP=12;ExcessHet=3.0103;FS=0.000;MLEAC=2;MLEAF=1.00;MQ=60.00;QD=32.08;SOR=2.303	GT:AD:DP:GQ:PGT:PID:PL	1/1:0,2:2:6:1|1:13011_G_C:90,6,0	0/0:.:10:1
NW_004757086.1	13018	.	GGTTT	G	55.13	PASS	AC=2;AF=0.5;AN=4;DP=12;ExcessHet=3.0103;FS=0.000;MLEAC=2;MLEAF=1.00;MQ=60.00;QD=27.57;SOR=2.303	GT:AD:DP:GQ:PGT:PID:PL	1/1:0,2:2:6:1|1:13011_G_C:90,6,0	0/0:.:10:1
NW_004757086.1	28929	.	A	C	64.17	PASS	AC=2;AF=0.5;AN=4;DP=12;ExcessHet=3.0103;FS=0.000;MLEAC=2;MLEAF=1.00;MQ=60.00;QD=32.08;SOR=2.303	GT:AD:DP:GQ:PGT:PID:PL	1/1:0,2:2:6:1|1:28929_A_C:90,6,0	0/0:.:10:1
NW_004757086.1	28943	.	A	G	64.17	PASS	AC=2;AF=0.5;AN=4;DP=12;ExcessHet=3.0103;FS=0.000;MLEAC=2;MLEAF=1.00;MQ=48.99;QD=32.08;SOR=2.303	GT:AD:DP:GQ:PGT:PID:PL	1/1:0,2:2:6:1|1:28929_A_C:90,6,0	0/0:.:10:1
NW_004757097.1	41683	.	AAC	A	28.41	PASS	AC=2;AF=0.5;AN=4;DP=7;ExcessHet=0.7918;FS=0.000;MLEAC=2;MLEAF=0.500;MQ=60.00;QD=14.20;SOR=2.303	GT:AD:DP:GQ:PL	1/1:0,2:2:6:69,6,0	0/0:5,0:5:12:0,12,180
NW_004757099.1	1041	.	A	C	47.43	PASS	AC=1;AF=0.25;AN=4;BaseQRankSum=1.38;ClippingRankSum=0.00;DP=5;ExcessHet=3.0103;FS=0.000;MLEAC=1;MLEAF=0.250;MQ=60.00;MQRankSum=0.00;QD=11.86;ReadPosRankSum=0.674;SOR=0.693	GT:AD:DP:GQ:PGT:PID:PL	0/0:1,0:1:3:.:.:0,3,22	0/1:2,2:4:75:0|1:1041_A_C:75,0,108
NW_004757099.1	1043	.	T	A	47.43	PASS	AC=1;AF=0.25;AN=4;BaseQRankSum=-5.240e-01;ClippingRankSum=0.00;DP=6;ExcessHet=3.0103;FS=0.000;MLEAC=1;MLEAF=0.250;MQ=60.00;MQRankSum=0.00;QD=9.49;ReadPosRankSum=1.04;SOR=0.446	GT:AD:DP:GQ:PGT:PID:PL	0/0:1,0:1:3:.:.:0,3,22	0/1:3,2:5:75:0|1:1041_A_C:75,0,108
NW_004757099.1	1133	.	G	C	44.71	PASS	AC=2;AF=0.5;AN=4;DP=13;ExcessHet=3.0103;FS=0.000;MLEAC=2;MLEAF=1.00;MQ=51.96;QD=14.90;SOR=2.833	GT:AD:DP:GQ:PL	0/0:.:10:1	1/1:0,3:3:9:71,9,0
NW_004757099.1	1470	.	A	G	64.17	PASS	AC=2;AF=0.5;AN=4;DP=12;ExcessHet=3.0103;FS=0.000;MLEAC=2;MLEAF=1.00;MQ=60.00;QD=32.08;SOR=2.303	GT:AD:DP:GQ:PGT:PID:PL	1/1:0,2:2:6:1|1:1470_A_G:90,6,0	0/0:.:10:1
NW_004757099.1	1471	.	T	A	64.17	PASS	AC=2;AF=0.5;AN=4;DP=12;ExcessHet=3.0103;FS=0.000;MLEAC=2;MLEAF=1.00;MQ=60.00;QD=32.08;SOR=2.303	GT:AD:DP:GQ:PGT:PID:PL	1/1:0,2:2:6:1|1:1470_A_G:90,6,0	0/0:.:10:1
NW_004757099.1	1650	.	A	T	43.71	PASS	AC=2;AF=0.5;AN=4;DP=13;ExcessHet=3.0103;FS=0.000;MLEAC=2;MLEAF=1.00;MQ=51.96;QD=14.57;SOR=2.833	GT:AD:DP:GQ:PL	1/1:0,3:3:9:70,9,0	0/0:.:10:1
NW_004757099.1	2131	.	A	T	47.71	PASS	AC=2;AF=0.5;AN=4;DP=13;ExcessHet=3.0103;FS=0.000;MLEAC=2;MLEAF=1.00;MQ=36.74;QD=15.90;SOR=2.833	GT:AD:DP:GQ:PL	0/0:.:10:1	1/1:0,3:3:9:74,9,0
NW_004757104.1	1724	.	TAC	T	45.80	PASS	AC=2;AF=0.5;AN=4;DP=13;ExcessHet=3.0103;FS=0.000;MLEAC=2;MLEAF=1.00;MQ=60.00;QD=15.27;SOR=2.833	GT:AD:DP:GQ:PL	0/0:.:10:1	1/1:0,3:3:8:81,8,0
NW_004757115.1	1668	.	A	C	21.20	PASS	AC=2;AF=0.5;AN=4;DP=12;ExcessHet=3.0103;FS=0.000;MLEAC=2;MLEAF=1.00;MQ=60.00;QD=10.60;SOR=2.303	GT:AD:DP:GQ:PL	1/1:0,2:2:6:47,6,0	0/0:.:10:1
NW_004757118.1	208	.	G	C	64.17	PASS	AC=2;AF=0.5;AN=4;DP=12;ExcessHet=3.0103;FS=0.000;MLEAC=2;MLEAF=1.00;MQ=60.00;QD=32.08;SOR=2.303	GT:AD:DP:GQ:PGT:PID:PL	0/0:.:10:1	1/1:0,2:2:6:1|1:208_G_C:90,6,0
NW_004757118.1	212	.	C	G	64.17	PASS	AC=2;AF=0.5;AN=4;DP=12;ExcessHet=3.0103;FS=0.000;MLEAC=2;MLEAF=1.00;MQ=60.00;QD=32.08;SOR=2.303	GT:AD:DP:GQ:PGT:PID:PL	0/0:.:10:1	1/1:0,2:2:6:1|1:208_G_C:90,6,0
NW_004757119.1	17693	.	T	G	108.71	PASS	AC=2;AF=0.5;AN=4;DP=13;ExcessHet=3.0103;FS=0.000;MLEAC=2;MLEAF=1.00;MQ=51.96;QD=30.57;SOR=2.833	GT:AD:DP:GQ:PGT:PID:PL	1/1:0,3:3:9:1|1:17693_T_G:135,9,0	0/0:.:10:1
NW_004757119.1	17701	.	A	T	108.71	PASS	AC=2;AF=0.5;AN=4;DP=13;ExcessHet=3.0103;FS=0.000;MLEAC=2;MLEAF=1.00;MQ=51.96;QD=28.52;SOR=2.833	GT:AD:DP:GQ:PGT:PID:PL	1/1:0,3:3:9:1|1:17693_T_G:135,9,0	0/0:.:10:1
NW_004757119.1	17750	.	C	CA	43.67	PASS	AC=2;AF=0.5;AN=4;DP=13;ExcessHet=3.0103;FS=0.000;MLEAC=2;MLEAF=1.00;MQ=65.19;QD=14.56;SOR=2.833	GT:AD:DP:GQ:PL	1/1:0,3:3:9:79,9,0	0/0:.:10:1
NW_004757127.1	217	.	T	G	53.46	PASS	AC=2;AF=0.5;AN=4;DP=14;ExcessHet=3.0103;FS=0.000;MLEAC=2;MLEAF=1.00;MQ=60.00;QD=13.37;SOR=3.258	GT:AD:DP:GQ:PL	0/0:.:10:1	1/1:0,4:4:12:80,12,0
NW_004757127.1	777	.	A	T	23.19	PASS	AC=2;AF=0.5;AN=4;DP=12;ExcessHet=3.0103;FS=0.000;MLEAC=2;MLEAF=1.00;MQ=60.00;QD=11.60;SOR=2.303	GT:AD:DP:GQ:PL	0/0:.:10:1	1/1:0,2:2:6:49,6,0
NW_004757127.1	1862	.	A	G	29.41	PASS	AC=1;AF=0.25;AN=4;BaseQRankSum=-1.150e+00;ClippingRankSum=0.00;DP=14;ExcessHet=3.0103;FS=0.000;MLEAC=1;MLEAF=0.500;MQ=60.00;MQRankSum=0.00;QD=7.35;ReadPosRankSum=0.319;SOR=1.609	GT:AD:DP:GQ:PL	0/0:.:10:1	0/1:1,3:4:13:56,0,13
NW_004757127.1	1896	.	T	C	21.20	PASS	AC=2;AF=0.5;AN=4;DP=12;ExcessHet=3.0103;FS=0.000;MLEAC=2;MLEAF=1.00;MQ=60.00;QD=10.60;SOR=2.303	GT:AD:DP:GQ:PL	0/0:.:10:1	1/1:0,2:2:6:47,6,0
NW_004757130.1	3339	.	T	G	41.71	PASS	AC=2;AF=0.5;AN=4;DP=13;ExcessHet=3.0103;FS=0.000;MLEAC=2;MLEAF=1.00;MQ=36.74;QD=13.90;SOR=2.833	GT:AD:DP:GQ:PL	1/1:0,3:3:9:68,9,0	0/0:.:10:1
NW_004757130.1	3437	.	T	G	478.79	PASS	AC=3;AF=0.75;AN=4;BaseQRankSum=-1.282e+00;ClippingRankSum=0.00;DP=14;ExcessHet=3.0103;FS=11.461;MLEAC=3;MLEAF=0.750;MQ=60.00;MQRankSum=0.00;QD=34.20;ReadPosRankSum=-6.740e-01;SOR=5.279	GT:AD:DP:GQ:PGT:PID:PL	1/1:0,4:4:12:1|1:3437_T_G:154,12,0	0/1:1,9:10:15:0|1:3437_T_G:354,0,15
NW_004757130.1	3440	.	C	T	478.79	PASS	AC=3;AF=0.75;AN=4;BaseQRankSum=1.59;ClippingRankSum=0.00;DP=13;ExcessHet=3.0103;FS=11.139;MLEAC=3;MLEAF=0.750;MQ=60.00;MQRankSum=0.00;QD=31.42;ReadPosRankSum=0.282;SOR=5.131	GT:AD:DP:GQ:PGT:PID:PL	1/1:0,4:4:12:1|1:3437_T_G:154,12,0	0/1:1,8:9:15:0|1:3437_T_G:354,0,15
NW_004757130.1	18340	.	C	G	77.33	PASS	AC=2;AF=0.5;AN=4;DP=15;ExcessHet=3.0103;FS=0.000;MLEAC=2;MLEAF=1.00;MQ=60.00;QD=15.47;SOR=3.611	GT:AD:DP:GQ:PL	0/0:.:10:1	1/1:0,5:5:15:104,15,0
NW_004757130.1	25019	.	T	C	30.72	PASS	AC=2;AF=0.5;AN=4;DP=13;ExcessHet=3.0103;FS=0.000;MLEAC=2;MLEAF=1.00;MQ=60.00;QD=10.24;SOR=2.833	GT:AD:DP:GQ:PL	0/0:.:10:1	1/1:0,3:3:9:57,9,0
NW_004757139.1	51	.	A	T	20.58	PASS	AC=2;AF=0.5;AN=4;DP=3;ExcessHet=0.7918;FS=0.000;MLEAC=3;MLEAF=0.750;MQ=60.00;QD=10.29;SOR=2.303	GT:AD:DP:GQ:PL	0/0:1,0:1:3:0,3,13	1/1:0,2:2:6:49,6,0
NW_004757139.1	1487	.	A	C	44.71	PASS	AC=2;AF=0.5;AN=4;DP=13;ExcessHet=3.0103;FS=0.000;MLEAC=2;MLEAF=1.00;MQ=51.96;QD=14.90;SOR=2.833	GT:AD:DP:GQ:PL	0/0:.:10:1	1/1:0,3:3:9:71,9,0
NW_004757139.1	1977	.	G	T	23.19	PASS	AC=2;AF=0.5;AN=4;DP=12;ExcessHet=3.0103;FS=0.000;MLEAC=2;MLEAF=1.00;MQ=60.00;QD=11.60;SOR=2.303	GT:AD:DP:GQ:PL	1/1:0,2:2:6:49,6,0	0/0:.:10:1
NW_004757143.1	53	.	T	G	21.20	PASS	AC=2;AF=0.5;AN=4;DP=12;ExcessHet=3.0103;FS=0.000;MLEAC=2;MLEAF=1.00;MQ=48.99;QD=10.60;SOR=2.303	GT:AD:DP:GQ:PL	0/0:.:10:1	1/1:0,2:2:6:47,6,0
NW_004757143.1	79	.	G	A	24.19	PASS	AC=2;AF=0.5;AN=4;DP=12;ExcessHet=3.0103;FS=0.000;MLEAC=2;MLEAF=1.00;MQ=60.00;QD=12.09;SOR=2.303	GT:AD:DP:GQ:PL	0/0:.:10:1	1/1:0,2:2:6:50,6,0
NW_004757152.1	20256	.	T	A	23.19	PASS	AC=2;AF=0.5;AN=4;DP=12;ExcessHet=3.0103;FS=0.000;MLEAC=2;MLEAF=1.00;MQ=60.00;QD=11.60;SOR=2.303	GT:AD:DP:GQ:PL	0/0:.:10:1	1/1:0,2:2:6:49,6,0
NW_004757152.1	24014	.	T	A	20.45	PASS	AC=1;AF=0.25;AN=4;BaseQRankSum=-3.190e-01;ClippingRankSum=0.00;DP=14;ExcessHet=3.0103;FS=0.000;MLEAC=1;MLEAF=0.500;MQ=48.99;MQRankSum=0.00;QD=5.11;ReadPosRankSum=-3.190e-01;SOR=0.446	GT:AD:DP:GQ:PL	0/0:.:10:1	0/1:1,3:4:13:47,0,13
NW_004757152.1	24039	.	G	C	76.33	PASS	AC=2;AF=0.5;AN=4;DP=15;ExcessHet=3.0103;FS=0.000;MLEAC=2;MLEAF=1.00;MQ=42.43;QD=15.27;SOR=1.981	GT:AD:DP:GQ:PL	0/0:.:10:1	1/1:0,5:5:15:103,15,0
NW_004757152.1	32392	.	C	T	21.20	PASS	AC=2;AF=0.5;AN=4;DP=12;ExcessHet=3.0103;FS=0.000;MLEAC=2;MLEAF=1.00;MQ=60.00;QD=10.60;SOR=2.303	GT:AD:DP:GQ:PL	0/0:.:10:1	1/1:0,2:2:6:47,6,0
NW_004757159.1	1055	.	G	T	23.19	PASS	AC=2;AF=0.5;AN=4;DP=12;ExcessHet=3.0103;FS=0.000;MLEAC=2;MLEAF=1.00;MQ=60.00;QD=11.60;SOR=2.303	GT:AD:DP:GQ:PL	1/1:0,2:2:6:49,6,0	0/0:.:10:1
NW_004757161.1	2088	.	T	C	29.72	PASS	AC=2;AF=0.5;AN=4;DP=13;ExcessHet=3.0103;FS=0.000;MLEAC=2;MLEAF=1.00;MQ=60.00;QD=9.91;SOR=1.179	GT:AD:DP:GQ:PL	0/0:.:10:1	1/1:0,3:3:9:56,9,0
NW_004757164.1	6318	.	A	G	64.17	PASS	AC=2;AF=0.5;AN=4;DP=12;ExcessHet=3.0103;FS=0.000;MLEAC=2;MLEAF=1.00;MQ=60.00;QD=32.08;SOR=2.303	GT:AD:DP:GQ:PGT:PID:PL	0/0:.:10:1	1/1:0,2:2:6:1|1:6318_A_G:90,6,0
NW_004757164.1	6324	.	T	A	64.17	PASS	AC=2;AF=0.5;AN=4;DP=12;ExcessHet=3.0103;FS=0.000;MLEAC=2;MLEAF=1.00;MQ=60.00;QD=32.08;SOR=2.303	GT:AD:DP:GQ:PGT:PID:PL	0/0:.:10:1	1/1:0,2:2:6:1|1:6318_A_G:90,6,0
NW_004757164.1	30501	.	C	T	44.71	PASS	AC=2;AF=0.5;AN=4;DP=13;ExcessHet=3.0103;FS=0.000;MLEAC=2;MLEAF=1.00;MQ=60.00;QD=14.90;SOR=2.833	GT:AD:DP:GQ:PL	0/0:.:10:1	1/1:0,3:3:9:71,9,0
NW_004757173.1	1093	.	T	A	20.21	PASS	AC=2;AF=0.5;AN=4;DP=12;ExcessHet=3.0103;FS=0.000;MLEAC=2;MLEAF=1.00;MQ=60.00;QD=10.11;SOR=2.303	GT:AD:DP:GQ:PL	0/0:.:10:1	1/1:0,2:2:6:46,6,0
NW_004757178.1	168	.	A	T	48.37	PASS	AC=1;AF=0.25;AN=4;BaseQRankSum=0.00;ClippingRankSum=0.00;DP=9;ExcessHet=3.0103;FS=0.000;MLEAC=1;MLEAF=0.250;MQ=60.00;MQRankSum=0.00;QD=12.09;ReadPosRankSum=0.00;SOR=0.693	GT:AD:DP:GQ:PGT:PID:PL	0/1:2,2:4:54:0|1:168_A_T:78,0,54	0/0:5,0:5:15:.:.:0,15,107
NW_004757178.1	186	.	C	G	69.37	PASS	AC=1;AF=0.25;AN=4;BaseQRankSum=1.28;ClippingRankSum=0.00;DP=10;ExcessHet=3.0103;FS=0.000;MLEAC=1;MLEAF=0.250;MQ=60.00;MQRankSum=0.00;QD=13.87;ReadPosRankSum=-1.260e-01;SOR=1.022	GT:AD:DP:GQ:PGT:PID:PL	0/1:2,3:5:51:0|1:168_A_T:99,0,51	0/0:5,0:5:15:.:.:0,15,107
NW_004757178.1	897	.	T	A	24.19	PASS	AC=2;AF=0.5;AN=4;DP=12;ExcessHet=3.0103;FS=0.000;MLEAC=2;MLEAF=1.00;MQ=60.00;QD=12.09;SOR=2.303	GT:AD:DP:GQ:PL	1/1:0,2:2:6:50,6,0	0/0:.:10:1
NW_004757198.1	8343	.	T	G	34.71	PASS	AC=2;AF=0.5;AN=4;DP=13;ExcessHet=3.0103;FS=0.000;MLEAC=2;MLEAF=1.00;MQ=60.00;QD=11.57;SOR=2.833	GT:AD:DP:GQ:PL	1/1:0,3:3:9:61,9,0	0/0:.:10:1
NW_004757198.1	8368	.	A	G	68.46	PASS	AC=2;AF=0.5;AN=4;DP=14;ExcessHet=3.0103;FS=0.000;MLEAC=2;MLEAF=1.00;MQ=60.00;QD=17.12;SOR=3.258	GT:AD:DP:GQ:PL	1/1:0,4:4:12:95,12,0	0/0:.:10:1
NW_004757198.1	8383	.	G	T	72.46	PASS	AC=2;AF=0.5;AN=4;DP=14;ExcessHet=3.0103;FS=0.000;MLEAC=2;MLEAF=1.00;MQ=60.00;QD=18.12;SOR=3.258	GT:AD:DP:GQ:PL	1/1:0,4:4:12:99,12,0	0/0:.:10:1
NW_004757198.1	10044	.	G	A	22.20	PASS	AC=2;AF=0.5;AN=4;DP=12;ExcessHet=3.0103;FS=0.000;MLEAC=2;MLEAF=1.00;MQ=60.00;QD=11.10;SOR=2.303	GT:AD:DP:GQ:PL	0/0:.:10:1	1/1:0,2:2:6:48,6,0
NW_004757215.1	470	.	G	A	156.77	PASS	AC=3;AF=0.75;AN=4;BaseQRankSum=0.00;ClippingRankSum=0.00;DP=9;ExcessHet=3.0103;FS=0.000;MLEAC=3;MLEAF=0.750;MQ=60.00;MQRankSum=0.00;QD=17.42;ReadPosRankSum=0.319;SOR=3.056	GT:AD:DP:GQ:PL	0/1:1,3:4:13:62,0,13	1/1:0,5:5:15:124,15,0
NW_004757223.1	1433	.	T	A	20	PASS	AC=2;AF=0.5;AN=4;DP=11;ExcessHet=3.0103;FS=0.000;MLEAC=2;MLEAF=1.00;MQ=60.00;QD=20.00;SOR=1.609	GT:AD:DP:GQ:PGT:PID:PL	0/0:.:10:1	1/1:0,1:1:3:1|1:1433_T_A:45,3,0
NW_004757223.1	1437	.	T	C	20	PASS	AC=2;AF=0.5;AN=4;DP=11;ExcessHet=3.0103;FS=0.000;MLEAC=2;MLEAF=1.00;MQ=60.00;QD=20.00;SOR=1.609	GT:AD:DP:GQ:PGT:PID:PL	0/0:.:10:1	1/1:0,1:1:3:1|1:1433_T_A:45,3,0
NW_004757231.1	33886	.	G	A	132.92	PASS	AC=1;AF=0.25;AN=4;BaseQRankSum=0.00;ClippingRankSum=0.00;DP=10;ExcessHet=3.0103;FS=0.000;MLEAC=2;MLEAF=0.500;MQ=60.00;MQRankSum=0.00;QD=18.99;ReadPosRankSum=-5.660e-01;SOR=0.941	GT:AD:DP:GQ:PGT:PID:PL	0/1:3,4:7:99:0|1:33886_G_A:159,0,117	0/0:3,0:3:0:.:.:0,0,15
NW_004757231.1	33909	.	C	A	132.87	PASS	AC=1;AF=0.25;AN=4;BaseQRankSum=0.792;ClippingRankSum=0.00;DP=10;ExcessHet=3.0103;FS=0.000;MLEAC=2;MLEAF=0.500;MQ=60.00;MQRankSum=0.00;QD=18.98;ReadPosRankSum=1.37;SOR=0.941	GT:AD:DP:GQ:PGT:PID:PL	0/1:3,4:7:99:0|1:33886_G_A:159,0,117	0/0:3,0:3:0:.:.:0,0,24
NW_004757231.1	34422	.	C	A	23.19	PASS	AC=2;AF=0.5;AN=4;DP=12;ExcessHet=3.0103;FS=0.000;MLEAC=2;MLEAF=1.00;MQ=42.43;QD=11.60;SOR=2.303	GT:AD:DP:GQ:PL	1/1:0,2:2:6:49,6,0	0/0:.:10:1
NW_004757231.1	37497	.	T	C	43.17	PASS	AC=2;AF=0.5;AN=4;DP=12;ExcessHet=3.0103;FS=0.000;MLEAC=2;MLEAF=1.00;MQ=60.00;QD=21.59;SOR=2.303	GT:AD:DP:GQ:PGT:PID:PL	0/0:.:10:1	1/1:0,2:2:6:1|1:37478_A_C:69,6,0
NW_004757235.1	1965	.	G	A	20	PASS	AC=2;AF=0.5;AN=4;DP=11;ExcessHet=3.0103;FS=0.000;MLEAC=2;MLEAF=1.00;MQ=60.00;QD=20.00;SOR=1.609	GT:AD:DP:GQ:PGT:PID:PL	1/1:0,1:1:3:1|1:1965_G_A:45,3,0	0/0:.:10:1
NW_004757235.1	1975	.	C	T	20	PASS	AC=2;AF=0.5;AN=4;DP=11;ExcessHet=3.0103;FS=0.000;MLEAC=2;MLEAF=1.00;MQ=60.00;QD=20.00;SOR=1.609	GT:AD:DP:GQ:PGT:PID:PL	1/1:0,1:1:3:1|1:1965_G_A:45,3,0	0/0:.:10:1
NW_004757242.1	208	.	T	G	44.71	PASS	AC=2;AF=0.5;AN=4;DP=13;ExcessHet=3.0103;FS=0.000;MLEAC=2;MLEAF=1.00;MQ=51.96;QD=14.90;SOR=2.833	GT:AD:DP:GQ:PL	1/1:0,3:3:9:71,9,0	0/0:.:10:1
NW_004757247.1	1957	.	A	G	21.20	PASS	AC=2;AF=0.5;AN=4;DP=12;ExcessHet=3.0103;FS=0.000;MLEAC=2;MLEAF=1.00;MQ=60.00;QD=10.60;SOR=2.303	GT:AD:DP:GQ:PL	0/0:.:10:1	1/1:0,2:2:6:47,6,0
NW_004757248.1	1411	.	C	G	68.46	PASS	AC=2;AF=0.5;AN=4;DP=14;ExcessHet=3.0103;FS=0.000;MLEAC=2;MLEAF=1.00;MQ=60.00;QD=17.12;SOR=3.258	GT:AD:DP:GQ:PL	0/0:.:10:1	1/1:0,4:4:12:95,12,0
NW_004757248.1	1437	.	C	A	72.46	PASS	AC=2;AF=0.5;AN=4;DP=14;ExcessHet=3.0103;FS=0.000;MLEAC=2;MLEAF=1.00;MQ=60.00;QD=18.12;SOR=3.258	GT:AD:DP:GQ:PL	0/0:.:10:1	1/1:0,4:4:12:99,12,0
NW_004757254.1	100	.	A	T	64.17	PASS	AC=2;AF=0.5;AN=4;DP=12;ExcessHet=3.0103;FS=0.000;MLEAC=2;MLEAF=1.00;MQ=48.99;QD=32.08;SOR=2.303	GT:AD:DP:GQ:PGT:PID:PL	0/0:.:10:1	1/1:0,2:2:6:1|1:100_A_T:90,6,0
NW_004757254.1	109	.	T	C	64.17	PASS	AC=2;AF=0.5;AN=4;DP=12;ExcessHet=3.0103;FS=0.000;MLEAC=2;MLEAF=1.00;MQ=48.99;QD=32.08;SOR=2.303	GT:AD:DP:GQ:PGT:PID:PL	0/0:.:10:1	1/1:0,2:2:6:1|1:100_A_T:90,6,0
NW_004757264.1	2297	.	G	C	21.20	PASS	AC=2;AF=0.5;AN=4;DP=12;ExcessHet=3.0103;FS=0.000;MLEAC=2;MLEAF=1.00;MQ=60.00;QD=10.60;SOR=2.303	GT:AD:DP:GQ:PL	0/0:.:10:1	1/1:0,2:2:6:47,6,0
NW_004757264.1	2451	.	G	T	23.19	PASS	AC=2;AF=0.5;AN=4;DP=12;ExcessHet=3.0103;FS=0.000;MLEAC=2;MLEAF=1.00;MQ=60.00;QD=11.60;SOR=2.303	GT:AD:DP:GQ:PL	0/0:.:10:1	1/1:0,2:2:6:49,6,0
NW_004757264.1	2947	.	C	G	21.20	PASS	AC=2;AF=0.5;AN=4;DP=12;ExcessHet=3.0103;FS=0.000;MLEAC=2;MLEAF=1.00;MQ=48.99;QD=10.60;SOR=2.303	GT:AD:DP:GQ:PL	0/0:.:10:1	1/1:0,2:2:6:47,6,0
NW_004757264.1	2965	.	G	A	95.33	PASS	AC=2;AF=0.5;AN=4;DP=15;ExcessHet=3.0103;FS=0.000;MLEAC=2;MLEAF=1.00;MQ=54.77;QD=19.07;SOR=3.611	GT:AD:DP:GQ:PL	0/0:.:10:1	1/1:0,5:5:15:122,15,0
NW_004757264.1	5100	.	A	C	20	PASS	AC=2;AF=0.5;AN=4;DP=11;ExcessHet=3.0103;FS=0.000;MLEAC=2;MLEAF=1.00;MQ=60.00;QD=20.00;SOR=1.609	GT:AD:DP:GQ:PGT:PID:PL	0/0:.:10:1	1/1:0,1:1:3:1|1:5097_G_A:45,3,0
NW_004757264.1	25554	.	AG	A	40.34	PASS	AC=2;AF=0.5;AN=4;DP=4;ExcessHet=0.7918;FS=0.000;MLEAC=3;MLEAF=0.750;MQ=60.00;QD=13.45;SOR=2.833	GT:AD:DP:GQ:PL	0/0:1,0:1:3:0,3,31	1/1:0,3:3:9:79,9,0
NW_004757264.1	25659	.	G	GAAACAA	82.42	PASS	AC=2;AF=0.5;AN=4;DP=14;ExcessHet=3.0103;FS=0.000;MLEAC=2;MLEAF=1.00;MQ=57.15;QD=20.61;SOR=3.258	GT:AD:DP:GQ:PGT:PID:PL	0/0:.:10:1	1/1:0,4:4:12:1|1:25659_G_GAAACAA:118,12,0
NW_004757264.1	25678	.	T	A	44.17	PASS	AC=2;AF=0.5;AN=4;DP=12;ExcessHet=3.0103;FS=0.000;MLEAC=2;MLEAF=1.00;MQ=53.23;QD=22.09;SOR=2.303	GT:AD:DP:GQ:PGT:PID:PL	0/0:.:10:1	1/1:0,2:2:6:1|1:25659_G_GAAACAA:70,6,0
NW_004757264.1	25955	.	G	GA	52.13	PASS	AC=2;AF=0.5;AN=4;DP=4;ExcessHet=0.7918;FS=0.000;MLEAC=2;MLEAF=0.500;MQ=60.00;QD=26.06;SOR=2.303	GT:AD:DP:GQ:PGT:PID:PL	0/0:2,0:2:3:.:.:0,3,45	1/1:0,2:2:6:1|1:25955_G_GA:90,6,0
NW_004757264.1	25972	.	GA	G	55.13	PASS	AC=2;AF=0.5;AN=4;DP=12;ExcessHet=3.0103;FS=0.000;MLEAC=2;MLEAF=1.00;MQ=42.43;QD=27.57;SOR=2.303	GT:AD:DP:GQ:PGT:PID:PL	0/0:.:10:1	1/1:0,2:2:6:1|1:25955_G_GA:90,6,0
NW_004757264.1	26052	.	C	A	21.20	PASS	AC=2;AF=0.5;AN=4;DP=12;ExcessHet=3.0103;FS=0.000;MLEAC=2;MLEAF=1.00;MQ=60.00;QD=10.60;SOR=2.303	GT:AD:DP:GQ:PL	0/0:.:10:1	1/1:0,2:2:6:47,6,0
NW_004757264.1	26097	.	T	C	65.71	PASS	AC=2;AF=0.5;AN=4;DP=13;ExcessHet=3.0103;FS=0.000;MLEAC=2;MLEAF=1.00;MQ=60.00;QD=21.90;SOR=2.833	GT:AD:DP:GQ:PGT:PID:PL	0/0:.:10:1	1/1:0,3:3:9:1|1:26097_T_C:92,9,0
NW_004757264.1	26102	.	CA	C	56.67	PASS	AC=2;AF=0.5;AN=4;DP=13;ExcessHet=3.0103;FS=0.000;MLEAC=2;MLEAF=1.00;MQ=60.00;QD=18.89;SOR=2.833	GT:AD:DP:GQ:PGT:PID:PL	0/0:.:10:1	1/1:0,3:3:9:1|1:26097_T_C:92,9,0
NW_004757264.1	26293	.	T	G	21.20	PASS	AC=2;AF=0.5;AN=4;DP=12;ExcessHet=3.0103;FS=0.000;MLEAC=2;MLEAF=1.00;MQ=60.00;QD=10.60;SOR=2.303	GT:AD:DP:GQ:PL	0/0:.:10:1	1/1:0,2:2:6:47,6,0
NW_004757264.1	30190	.	A	G	76.33	PASS	AC=2;AF=0.5;AN=4;DP=15;ExcessHet=3.0103;FS=0.000;MLEAC=2;MLEAF=1.00;MQ=54.77;QD=15.27;SOR=3.611	GT:AD:DP:GQ:PL	0/0:.:10:1	1/1:0,5:5:15:103,15,0
NW_004757264.1	30882	.	T	C	124.49	PASS	AC=3;AF=0.75;AN=4;BaseQRankSum=0.00;ClippingRankSum=0.00;DP=10;ExcessHet=3.0103;FS=0.000;MLEAC=3;MLEAF=0.750;MQ=60.00;MQRankSum=0.00;QD=12.45;ReadPosRankSum=-5.240e-01;SOR=2.303	GT:AD:DP:GQ:PL	0/1:2,3:5:20:54,0,20	1/1:0,5:5:14:100,14,0
NW_004757264.1	31194	.	A	G	68.46	PASS	AC=2;AF=0.5;AN=4;DP=14;ExcessHet=3.0103;FS=0.000;MLEAC=2;MLEAF=1.00;MQ=60.00;QD=17.12;SOR=3.258	GT:AD:DP:GQ:PL	0/0:.:10:1	1/1:0,4:4:12:95,12,0
NW_004757264.1	31421	.	C	G	231.46	PASS	AC=3;AF=0.75;AN=4;BaseQRankSum=0.431;ClippingRankSum=0.00;DP=13;ExcessHet=3.0103;FS=0.000;MLEAC=3;MLEAF=0.750;MQ=60.00;MQRankSum=0.00;QD=17.80;ReadPosRankSum=0.00;SOR=3.767	GT:AD:DP:GQ:PL	0/1:1,2:3:15:39,0,15	1/1:0,10:10:29:222,29,0
NW_004757264.1	31493	.	CAACAAT	C	99.67	PASS	AC=2;AF=0.5;AN=4;DP=13;ExcessHet=3.0103;FS=0.000;MLEAC=2;MLEAF=1.00;MQ=49.19;QD=33.22;SOR=2.833	GT:AD:DP:GQ:PL	0/0:.:10:1	1/1:0,3:3:9:135,9,0
NW_004757264.1	31556	.	C	T	64.22	PASS	AC=2;AF=0.5;AN=4;DP=12;ExcessHet=0.7918;FS=0.000;MLEAC=2;MLEAF=0.500;MQ=60.00;QD=16.05;SOR=3.258	GT:AD:DP:GQ:PL	1/1:0,4:4:12:98,12,0	0/0:8,0:8:24:0,24,181
NW_004757264.1	31592	.	G	A	51.44	PASS	AC=2;AF=0.5;AN=4;DP=10;ExcessHet=0.7918;FS=0.000;MLEAC=2;MLEAF=0.500;MQ=60.00;QD=25.72;SOR=2.303	GT:AD:DP:GQ:PGT:PID:PL	1/1:0,2:2:6:1|1:31592_G_A:83,6,0	0/0:8,0:8:12:.:.:0,12,180
NW_004757264.1	31595	.	A	G	57.17	PASS	AC=2;AF=0.5;AN=4;DP=12;ExcessHet=3.0103;FS=0.000;MLEAC=2;MLEAF=1.00;MQ=32.86;QD=28.58;SOR=2.303	GT:AD:DP:GQ:PGT:PID:PL	1/1:0,2:2:6:1|1:31592_G_A:83,6,0	0/0:.:10:1
NW_004757264.1	31670	.	C	T	55.78	PASS	AC=1;AF=0.25;AN=4;BaseQRankSum=1.28;ClippingRankSum=0.00;DP=10;ExcessHet=3.0103;FS=0.000;MLEAC=1;MLEAF=0.250;MQ=60.00;MQRankSum=0.00;QD=11.16;ReadPosRankSum=-5.240e-01;SOR=1.981	GT:AD:DP:GQ:PL	0/1:1,4:5:8:85,0,8	0/0:5,0:5:12:0,12,180
NW_004757264.1	31763	.	T	C	115.26	PASS	AC=2;AF=0.5;AN=4;DP=16;ExcessHet=3.0103;FS=0.000;MLEAC=2;MLEAF=1.00;MQ=60.00;QD=19.21;SOR=3.912	GT:AD:DP:GQ:PL	0/0:.:10:1	1/1:0,6:6:18:142,18,0
NW_004757264.1	32303	.	A	G	100.26	PASS	AC=2;AF=0.5;AN=4;DP=16;ExcessHet=3.0103;FS=0.000;MLEAC=2;MLEAF=1.00;MQ=51.96;QD=16.71;SOR=3.912	GT:AD:DP:GQ:PL	0/0:.:10:1	1/1:0,6:6:18:127,18,0
NW_004757264.1	32351	.	C	T	130.50	PASS	AC=2;AF=0.5;AN=4;DP=11;ExcessHet=3.0103;FS=0.000;MLEAC=3;MLEAF=0.750;MQ=60.00;QD=18.64;SOR=4.174	GT:AD:DP:GQ:PL	0/0:4,0:4:0:0,0,48	1/1:0,7:7:21:159,21,0
NW_004757264.1	32387	.	C	T	96.51	PASS	AC=2;AF=0.5;AN=4;DP=13;ExcessHet=3.0103;FS=0.000;MLEAC=3;MLEAF=0.750;MQ=60.00;QD=13.79;SOR=4.174	GT:AD:DP:GQ:PL	0/0:6,0:6:0:0,0,56	1/1:0,7:7:20:125,20,0
NW_004757264.1	32417	.	C	T	98.52	PASS	AC=2;AF=0.5;AN=4;DP=12;ExcessHet=3.0103;FS=0.000;MLEAC=3;MLEAF=0.750;MQ=60.00;QD=14.07;SOR=4.174	GT:AD:DP:GQ:PL	0/0:5,0:5:0:0,0,27	1/1:0,7:7:20:127,20,0
NW_004757264.1	32480	.	C	T	39.23	PASS	AC=1;AF=0.25;AN=4;BaseQRankSum=0.00;ClippingRankSum=0.00;DP=10;ExcessHet=3.0103;FS=0.000;MLEAC=1;MLEAF=0.250;MQ=60.00;MQRankSum=0.00;QD=13.08;ReadPosRankSum=0.967;SOR=1.179	GT:AD:DP:GQ:PGT:PID:PL	0/1:1,2:3:36:0|1:32480_C_T:69,0,36	0/0:7,0:7:21:.:.:0,21,158
NW_004757264.1	32483	.	C	G	39.23	PASS	AC=1;AF=0.25;AN=4;BaseQRankSum=0.967;ClippingRankSum=0.00;DP=10;ExcessHet=3.0103;FS=0.000;MLEAC=1;MLEAF=0.250;MQ=60.00;MQRankSum=0.00;QD=13.08;ReadPosRankSum=0.967;SOR=1.179	GT:AD:DP:GQ:PGT:PID:PL	0/1:1,2:3:36:0|1:32480_C_T:69,0,36	0/0:7,0:7:21:.:.:0,21,158
NW_004757264.1	32834	.	A	G	185.45	PASS	AC=2;AF=0.5;AN=4;DP=17;ExcessHet=3.0103;FS=0.000;MLEAC=3;MLEAF=0.750;MQ=60.00;QD=20.61;SOR=4.615	GT:AD:DP:GQ:PL	0/0:8,0:8:0:0,0,89	1/1:0,9:9:27:214,27,0
NW_004757264.1	32849	.	C	T	292.19	PASS	AC=3;AF=0.75;AN=4;BaseQRankSum=2.10;ClippingRankSum=0.00;DP=20;ExcessHet=3.0103;FS=0.000;MLEAC=3;MLEAF=0.750;MQ=60.00;MQRankSum=0.00;QD=14.61;ReadPosRankSum=0.464;SOR=1.721	GT:AD:DP:GQ:PL	0/1:6,2:8:26:26,0,100	1/1:0,12:12:36:296,36,0
NW_004757264.1	32921	.	T	C	195.21	PASS	AC=3;AF=0.75;AN=4;BaseQRankSum=1.38;ClippingRankSum=0.00;DP=12;ExcessHet=3.0103;FS=0.000;MLEAC=3;MLEAF=0.750;MQ=60.00;MQRankSum=0.00;QD=16.27;ReadPosRankSum=0.00;SOR=2.670	GT:AD:DP:GQ:PL	0/1:2,2:4:33:36,0,33	1/1:0,8:8:24:189,24,0
NW_004757264.1	33119	.	G	A	46.19	PASS	AC=1;AF=0.25;AN=4;BaseQRankSum=1.80;ClippingRankSum=0.00;DP=21;ExcessHet=3.0103;FS=0.000;MLEAC=1;MLEAF=0.250;MQ=60.00;MQRankSum=0.00;QD=5.77;ReadPosRankSum=1.80;SOR=0.693	GT:AD:DP:GQ:PL	0/1:4,4:8:43:76,0,43	0/0:13,0:13:30:0,30,450
NW_004757264.1	33710	.	A	G	261.20	PASS	AC=2;AF=0.5;AN=4;DP=22;ExcessHet=3.0103;FS=0.000;MLEAC=2;MLEAF=1.00;MQ=48.99;QD=21.77;SOR=5.136	GT:AD:DP:GQ:PL	0/0:.:10:1	1/1:0,12:12:36:288,36,0
NW_004757264.1	33818	.	T	G	129.33	PASS	AC=2;AF=0.5;AN=4;DP=15;ExcessHet=3.0103;FS=0.000;MLEAC=2;MLEAF=1.00;MQ=44.72;QD=25.87;SOR=3.611	GT:AD:DP:GQ:PGT:PID:PL	0/0:.:10:1	1/1:0,5:5:15:1|1:33818_T_G:156,15,0
NW_004757264.1	33827	.	T	G	153.57	PASS	AC=2;AF=0.5;AN=4;DP=7;ExcessHet=3.0103;FS=0.000;MLEAC=3;MLEAF=0.750;MQ=60.00;QD=28.39;SOR=3.258	GT:AD:DP:GQ:PGT:PID:PL	0/0:3,0:3:0:.:.:0,0,26	1/1:0,4:4:18:1|1:33818_T_G:182,18,0
NW_004757264.1	33966	.	C	T	468.19	PASS	AC=3;AF=0.75;AN=4;BaseQRankSum=2.20;ClippingRankSum=0.00;DP=28;ExcessHet=3.0103;FS=0.000;MLEAC=3;MLEAF=0.750;MQ=60.00;MQRankSum=0.00;QD=16.72;ReadPosRankSum=-8.920e-01;SOR=2.468	GT:AD:DP:GQ:PL	0/1:6,5:11:76:76,0,202	1/1:0,17:17:51:422,51,0
NW_004757264.1	33974	.	C	T	43.19	PASS	AC=1;AF=0.25;AN=4;BaseQRankSum=-7.320e-01;ClippingRankSum=0.00;DP=27;ExcessHet=3.0103;FS=0.000;MLEAC=1;MLEAF=0.250;MQ=60.00;MQRankSum=0.00;QD=4.32;ReadPosRankSum=1.83;SOR=0.693	GT:AD:DP:GQ:PL	0/1:5,5:10:73:73,0,163	0/0:17,0:17:39:0,39,585
NW_004757264.1	34005	.	T	C	549.19	PASS	AC=3;AF=0.75;AN=4;BaseQRankSum=-2.823e+00;ClippingRankSum=0.00;DP=22;ExcessHet=3.0103;FS=0.000;MLEAC=3;MLEAF=0.750;MQ=60.00;MQRankSum=0.00;QD=24.96;ReadPosRankSum=0.00;SOR=1.931	GT:AD:DP:GQ:PGT:PID:PL	0/1:6,4:10:61:.:.:61,0,118	1/1:0,12:12:39:1|1:34005_T_C:518,39,0
NW_004757264.1	34463	.	T	A	80.20	PASS	AC=1;AF=0.25;AN=4;BaseQRankSum=-1.930e+00;ClippingRankSum=0.00;DP=17;ExcessHet=3.0103;FS=0.000;MLEAC=1;MLEAF=0.250;MQ=60.00;MQRankSum=0.00;QD=10.02;ReadPosRankSum=0.135;SOR=0.368	GT:AD:DP:GQ:PGT:PID:PL	0/1:5,3:8:99:0|1:34463_T_A:110,0,184	0/0:9,0:9:27:.:.:0,27,207
NW_004757264.1	34484	.	T	C	80.20	PASS	AC=1;AF=0.25;AN=4;BaseQRankSum=2.37;ClippingRankSum=0.00;DP=17;ExcessHet=3.0103;FS=0.000;MLEAC=1;MLEAF=0.250;MQ=60.00;MQRankSum=0.00;QD=10.02;ReadPosRankSum=0.854;SOR=0.368	GT:AD:DP:GQ:PGT:PID:PL	0/1:5,3:8:99:0|1:34463_T_A:110,0,176	0/0:9,0:9:27:.:.:0,27,196
NW_004757264.1	34511	.	C	A	51.19	PASS	AC=1;AF=0.25;AN=4;BaseQRankSum=1.53;ClippingRankSum=0.00;DP=21;ExcessHet=3.0103;FS=0.000;MLEAC=1;MLEAF=0.250;MQ=60.00;MQRankSum=0.00;QD=6.40;ReadPosRankSum=-1.292e+00;SOR=1.179	GT:AD:DP:GQ:PL	0/1:3,5:8:45:81,0,45	0/0:13,0:13:36:0,36,540
NW_004757264.1	34724	.	C	T	613.19	PASS	AC=3;AF=0.75;AN=4;BaseQRankSum=0.309;ClippingRankSum=0.00;DP=26;ExcessHet=3.0103;FS=0.000;MLEAC=3;MLEAF=0.750;MQ=60.00;MQRankSum=0.00;QD=23.58;ReadPosRankSum=0.582;SOR=2.670	GT:AD:DP:GQ:PGT:PID:PL	0/1:4,4:8:78:0|1:34724_C_T:78,0,122	1/1:1,17:18:49:1|1:34724_C_T:565,49,0
NW_004757264.1	34736	.	C	T	528.19	PASS	AC=3;AF=0.75;AN=4;BaseQRankSum=-1.566e+00;ClippingRankSum=0.00;DP=21;ExcessHet=3.0103;FS=0.000;MLEAC=3;MLEAF=0.750;MQ=60.00;MQRankSum=0.00;QD=25.15;ReadPosRankSum=1.78;SOR=2.636	GT:AD:DP:GQ:PGT:PID:PL	0/1:3,2:5:34:0|1:34724_C_T:34,0,128	1/1:1,15:16:45:1|1:34724_C_T:524,45,0
NW_004757264.1	34946	.	C	T	656.19	PASS	AC=3;AF=0.75;AN=4;BaseQRankSum=0.00;ClippingRankSum=0.00;DP=38;ExcessHet=3.0103;FS=0.000;MLEAC=3;MLEAF=0.750;MQ=60.00;MQRankSum=0.00;QD=17.27;ReadPosRankSum=0.285;SOR=3.145	GT:AD:DP:GQ:PL	0/1:6,9:15:90:156,0,90	1/1:0,23:23:68:530,68,0
NW_004757264.1	35231	.	G	A	428.19	PASS	AC=3;AF=0.75;AN=4;BaseQRankSum=2.66;ClippingRankSum=0.00;DP=24;ExcessHet=3.0103;FS=0.000;MLEAC=3;MLEAF=0.750;MQ=60.00;MQRankSum=0.00;QD=17.84;ReadPosRankSum=-7.000e-01;SOR=2.925	GT:AD:DP:GQ:PL	0/1:4,5:9:63:99,0,63	1/1:0,15:15:44:359,44,0
NW_004757264.1	35246	.	G	A	460.19	PASS	AC=3;AF=0.75;AN=4;BaseQRankSum=-6.740e-01;ClippingRankSum=0.00;DP=26;ExcessHet=3.0103;FS=0.000;MLEAC=3;MLEAF=0.750;MQ=60.00;MQRankSum=0.00;QD=17.70;ReadPosRankSum=0.697;SOR=3.098	GT:AD:DP:GQ:PL	0/1:4,4:8:71:71,0,128	1/1:0,18:18:53:419,53,0
NW_004757264.1	35357	.	T	C	113.19	PASS	AC=1;AF=0.25;AN=4;BaseQRankSum=0.947;ClippingRankSum=0.00;DP=33;ExcessHet=3.0103;FS=0.000;MLEAC=1;MLEAF=0.250;MQ=60.00;MQRankSum=0.00;QD=7.07;ReadPosRankSum=-7.630e-01;SOR=0.693	GT:AD:DP:GQ:PL	0/1:8,8:16:99:143,0,127	0/0:17,0:17:39:0,39,585
NW_004757264.1	35372	.	G	A	126.19	PASS	AC=1;AF=0.25;AN=4;BaseQRankSum=3.59;ClippingRankSum=0.00;DP=29;ExcessHet=3.0103;FS=0.000;MLEAC=1;MLEAF=0.250;MQ=60.00;MQRankSum=0.00;QD=9.01;ReadPosRankSum=-1.086e+00;SOR=0.976	GT:AD:DP:GQ:PL	0/1:6,8:14:99:156,0,100	0/0:15,0:15:42:0,42,630
NW_004757264.1	35513	.	T	C	159.19	PASS	AC=1;AF=0.25;AN=4;BaseQRankSum=0.00;ClippingRankSum=0.00;DP=36;ExcessHet=3.0103;FS=0.000;MLEAC=1;MLEAF=0.250;MQ=60.00;MQRankSum=0.00;QD=9.95;ReadPosRankSum=-1.981e+00;SOR=1.244	GT:AD:DP:GQ:PL	0/1:6,10:16:94:189,0,94	0/0:20,0:20:48:0,48,720
NW_004757264.1	35528	.	T	C	522.19	PASS	AC=3;AF=0.75;AN=4;BaseQRankSum=-2.530e-01;ClippingRankSum=0.00;DP=34;ExcessHet=3.0103;FS=0.000;MLEAC=3;MLEAF=0.750;MQ=60.00;MQRankSum=0.00;QD=15.36;ReadPosRankSum=0.509;SOR=2.303	GT:AD:DP:GQ:PL	0/1:8,7:15:99:125,0,150	1/1:0,19:19:56:427,56,0
NW_004757264.1	35789	.	G	A	597.19	PASS	AC=3;AF=0.75;AN=4;BaseQRankSum=-1.793e+00;ClippingRankSum=0.00;DP=35;ExcessHet=3.0103;FS=0.000;MLEAC=3;MLEAF=0.750;MQ=60.00;MQRankSum=0.00;QD=17.06;ReadPosRankSum=0.681;SOR=3.321	GT:AD:DP:GQ:PL	0/1:5,11:16:78:171,0,78	1/1:0,19:19:57:456,57,0
NW_004757264.1	35834	.	C	T	426.19	PASS	AC=3;AF=0.75;AN=4;BaseQRankSum=-3.263e+00;ClippingRankSum=0.00;DP=33;ExcessHet=3.0103;FS=0.000;MLEAC=3;MLEAF=0.750;MQ=60.00;MQRankSum=0.00;QD=12.91;ReadPosRankSum=-1.414e+00;SOR=1.751	GT:AD:DP:GQ:PL	0/1:10,4:14:49:49,0,201	1/1:0,19:19:56:407,56,0
NW_004757264.1	36402	.	C	T	65.19	PASS	AC=1;AF=0.25;AN=4;BaseQRankSum=3.84;ClippingRankSum=0.00;DP=40;ExcessHet=3.0103;FS=0.000;MLEAC=1;MLEAF=0.250;MQ=61.78;MQRankSum=2.68;QD=3.62;ReadPosRankSum=-7.490e-01;SOR=0.255	GT:AD:DP:GQ:PL	0/1:12,6:18:95:95,0,193	0/0:22,0:22:51:0,51,765
NW_004757264.1	36693	.	A	T	569.20	PASS	AC=3;AF=0.75;AN=4;BaseQRankSum=-3.527e+00;ClippingRankSum=0.00;DP=44;ExcessHet=3.0103;FS=5.295;MLEAC=3;MLEAF=0.750;MQ=60.00;MQRankSum=0.00;QD=12.94;ReadPosRankSum=-1.510e-01;SOR=3.228	GT:AD:DP:GQ:PL	0/1:13,5:18:22:22,0,254	1/1:0,26:26:77:577,77,0
NW_004757264.1	36727	.	A	G	751.19	PASS	AC=3;AF=0.75;AN=4;BaseQRankSum=-1.304e+00;ClippingRankSum=0.00;DP=42;ExcessHet=3.0103;FS=0.000;MLEAC=3;MLEAF=0.750;MQ=60.00;MQRankSum=0.00;QD=17.89;ReadPosRankSum=1.73;SOR=3.056	GT:AD:DP:GQ:PL	0/1:7,6:13:99:107,0,134	1/1:0,29:29:86:674,86,0
NW_004757264.1	36750	.	TA	T	640.15	PASS	AC=3;AF=0.75;AN=4;BaseQRankSum=-2.880e-01;ClippingRankSum=0.00;DP=45;ExcessHet=3.0103;FS=0.000;MLEAC=3;MLEAF=0.750;MQ=60.00;MQRankSum=0.00;QD=14.23;ReadPosRankSum=1.76;SOR=3.516	GT:AD:DP:GQ:PL	0/1:4,11:15:43:159,0,43	1/1:2,28:30:42:520,42,0
NW_004757264.1	36779	.	G	T	746.19	PASS	AC=3;AF=0.75;AN=4;BaseQRankSum=-4.850e-01;ClippingRankSum=0.00;DP=45;ExcessHet=3.0103;FS=0.000;MLEAC=3;MLEAF=0.750;MQ=60.00;MQRankSum=0.00;QD=16.58;ReadPosRankSum=-4.760e-01;SOR=3.865	GT:AD:DP:GQ:PL	0/1:5,9:14:59:151,0,59	1/1:0,31:31:90:625,90,0
NW_004757264.1	36919	.	G	T	128.20	PASS	AC=1;AF=0.25;AN=4;BaseQRankSum=1.85;ClippingRankSum=0.00;DP=33;ExcessHet=3.0103;FS=0.000;MLEAC=1;MLEAF=0.500;MQ=38.95;MQRankSum=2.73;QD=5.57;ReadPosRankSum=-8.520e-01;SOR=0.368	GT:AD:DP:GQ:PL	0/1:14,9:23:99:155,0,276	0/0:.:10:1
NW_004757264.1	37094	.	A	T	441.19	PASS	AC=1;AF=0.25;AN=4;BaseQRankSum=-1.629e+00;ClippingRankSum=0.00;DP=43;ExcessHet=3.0103;FS=0.000;MLEAC=1;MLEAF=0.250;MQ=61.40;MQRankSum=1.79;QD=19.18;ReadPosRankSum=-2.470e-01;SOR=0.223	GT:AD:DP:GQ:PGT:PID:PL	0/1:11,12:23:99:0|1:37094_A_T:471,0,426	0/0:20,0:20:60:.:.:0,60,452
NW_004757264.1	37097	.	TAA	T	432.15	PASS	AC=1;AF=0.25;AN=4;BaseQRankSum=1.50;ClippingRankSum=0.00;DP=43;ExcessHet=3.0103;FS=0.000;MLEAC=1;MLEAF=0.250;MQ=61.40;MQRankSum=1.79;QD=18.79;ReadPosRankSum=0.062;SOR=0.223	GT:AD:DP:GQ:PGT:PID:PL	0/1:11,12:23:99:0|1:37094_A_T:471,0,426	0/0:20,0:20:54:.:.:0,54,810
NW_004757264.1	37175	.	AAAAAC	A	400.15	PASS	AC=3;AF=0.75;AN=4;BaseQRankSum=0.566;ClippingRankSum=0.00;DP=18;ExcessHet=3.0103;FS=0.000;MLEAC=3;MLEAF=0.750;MQ=61.13;MQRankSum=0.180;QD=22.23;ReadPosRankSum=-6.520e-01;SOR=2.303	GT:AD:DP:GQ:PGT:PID:PL	0/1:4,3:7:39:.:.:39,0,47	1/1:0,11:11:33:1|1:37169_AT_A:400,33,0
NW_004757264.1	37296	.	CCTTTT	C	92.81	PASS	AC=2;AF=0.5;AN=4;DP=17;ExcessHet=0.7918;FS=0.000;MLEAC=2;MLEAF=0.500;MQ=60.00;QD=30.94;SOR=2.833	GT:AD:DP:GQ:PGT:PID:PL	0/0:14,0:14:24:.:.:0,24,360	1/1:0,3:3:9:1|1:37296_CCTTTT_C:135,9,0
NW_004757264.1	37312	.	TC	T	93.97	PASS	AC=2;AF=0.5;AN=4;DP=7;ExcessHet=0.7918;FS=0.000;MLEAC=2;MLEAF=0.500;MQ=60.00;QD=31.32;SOR=2.833	GT:AD:DP:GQ:PGT:PID:PL	0/0:4,0:4:9:.:.:0,9,135	1/1:0,3:3:9:1|1:37296_CCTTTT_C:135,9,0
NW_004757264.1	37473	.	C	G	224.19	PASS	AC=1;AF=0.25;AN=4;BaseQRankSum=2.47;ClippingRankSum=0.00;DP=30;ExcessHet=3.0103;FS=0.000;MLEAC=1;MLEAF=0.250;MQ=60.00;MQRankSum=0.00;QD=13.19;ReadPosRankSum=0.940;SOR=2.179	GT:AD:DP:GQ:PL	0/1:4,13:17:44:254,0,44	0/0:13,0:13:39:0,39,320
NW_004757264.1	37569	.	CA	C	211.17	PASS	AC=3;AF=0.75;AN=4;BaseQRankSum=0.00;ClippingRankSum=0.00;DP=18;ExcessHet=3.0103;FS=0.000;MLEAC=3;MLEAF=0.750;MQ=60.00;MQRankSum=0.00;QD=11.73;ReadPosRankSum=0.00;SOR=1.863	GT:AD:DP:GQ:PL	0/1:5,5:10:74:74,0,87	1/1:0,8:8:24:176,24,0
NW_004757264.1	37672	.	T	TAAA	180.34	PASS	AC=2;AF=0.5;AN=4;BaseQRankSum=1.65;ClippingRankSum=0.00;DP=10;ExcessHet=0.7918;FS=0.000;MLEAC=2;MLEAF=0.500;MQ=87.86;MQRankSum=0.00;QD=25.64;ReadPosRankSum=1.65;SOR=1.609	GT:AD:DP:GQ:PGT:PID:PL	0/0:3,0:5:8:0|1:37672_T_TG:0,8,44	1/1:0,5:5:15:.:.:143,15,0
NW_004757264.1	37678	.	A	AAT	40.83	PASS	AC=1;AF=0.25;AN=4;BaseQRankSum=0.00;ClippingRankSum=0.00;DP=11;ExcessHet=3.0103;FS=0.000;MLEAC=2;MLEAF=0.500;MQ=60.00;MQRankSum=0.00;QD=8.17;ReadPosRankSum=-1.645e+00;SOR=0.446	GT:AD:DP:GQ:PGT:PID:PL	0/1:3,2:5:30:0|1:37672_T_TG:76,0,30	0/0:6,0:6:0:.:.:0,0,99
NW_004757275.1	71452	.	A	G	114.46	PASS	AC=2;AF=0.5;AN=4;DP=14;ExcessHet=3.0103;FS=0.000;MLEAC=2;MLEAF=1.00;MQ=48.99;QD=28.62;SOR=0.693	GT:AD:DP:GQ:PGT:PID:PL	0/0:.:10:1	1/1:0,4:4:12:1|1:71452_A_G:141,12,0
NW_004757275.1	71716	.	C	T	29.20	PASS	AC=1;AF=0.25;AN=4;BaseQRankSum=0.00;ClippingRankSum=0.00;DP=16;ExcessHet=3.0103;FS=10.000;MLEAC=1;MLEAF=0.500;MQ=46.48;MQRankSum=0.00;QD=4.87;ReadPosRankSum=-1.960e+00;SOR=2.776	GT:AD:DP:GQ:PL	0/1:3,3:6:56:56,0,56	0/0:.:10:1
NW_004757276.1	743	.	G	C	30.72	PASS	AC=2;AF=0.5;AN=4;DP=13;ExcessHet=3.0103;FS=0.000;MLEAC=2;MLEAF=1.00;MQ=60.00;QD=10.24;SOR=2.833	GT:AD:DP:GQ:PL	0/0:.:10:1	1/1:0,3:3:9:57,9,0
NW_004757276.1	1084	.	T	C	78.45	PASS	AC=2;AF=0.5;AN=4;DP=8;ExcessHet=0.7918;FS=0.000;MLEAC=2;MLEAF=0.500;MQ=60.00;QD=26.15;SOR=2.833	GT:AD:DP:GQ:PGT:PID:PL	1/1:0,3:3:9:1|1:1084_T_C:111,9,0	0/0:5,0:5:12:.:.:0,12,180
NW_004757276.1	1087	.	T	C	78.45	PASS	AC=2;AF=0.5;AN=4;DP=8;ExcessHet=0.7918;FS=0.000;MLEAC=2;MLEAF=0.500;MQ=60.00;QD=26.15;SOR=2.833	GT:AD:DP:GQ:PGT:PID:PL	1/1:0,3:3:9:1|1:1084_T_C:111,9,0	0/0:5,0:5:12:.:.:0,12,180
NW_004757276.1	2123	.	GTA	G	28.14	PASS	AC=2;AF=0.5;AN=4;DP=12;ExcessHet=3.0103;FS=0.000;MLEAC=2;MLEAF=1.00;MQ=60.00;QD=14.07;SOR=2.303	GT:AD:DP:GQ:PL	0/0:.:10:1	1/1:0,2:2:6:63,6,0
NW_004757276.1	5747	.	A	T	44.17	PASS	AC=2;AF=0.5;AN=4;DP=11;ExcessHet=3.0103;FS=0.000;MLEAC=2;MLEAF=1.00;MQ=60.00;QD=32.40;SOR=1.609	GT:AD:DP:GQ:PGT:PID:PL	0/0:.:10:1	1/1:0,1:1:6:1|1:5747_A_T:70,6,0
NW_004757276.1	5753	.	G	A	44.17	PASS	AC=2;AF=0.5;AN=4;DP=12;ExcessHet=3.0103;FS=0.000;MLEAC=2;MLEAF=1.00;MQ=60.00;QD=22.09;SOR=0.693	GT:AD:DP:GQ:PGT:PID:PL	0/0:.:10:1	1/1:0,2:2:6:1|1:5747_A_T:70,6,0
NW_004757276.1	7278	.	C	T	23.19	PASS	AC=2;AF=0.5;AN=4;DP=12;ExcessHet=3.0103;FS=0.000;MLEAC=2;MLEAF=1.00;MQ=60.00;QD=11.60;SOR=2.303	GT:AD:DP:GQ:PL	0/0:.:10:1	1/1:0,2:2:6:49,6,0
NW_004757276.1	8425	.	C	T	20.27	PASS	AC=2;AF=0.5;AN=4;DP=3;ExcessHet=0.7918;FS=0.000;MLEAC=3;MLEAF=0.750;MQ=60.00;QD=10.14;SOR=2.303	GT:AD:DP:GQ:PL	1/1:0,2:2:6:49,6,0	0/0:1,0:1:3:0,3,21
NW_004757276.1	9194	.	G	A	848.19	PASS	AC=3;AF=0.75;AN=4;BaseQRankSum=-5.302e+00;ClippingRankSum=0.00;DP=56;ExcessHet=3.0103;FS=0.000;MLEAC=3;MLEAF=0.750;MQ=60.00;MQRankSum=0.00;QD=15.15;ReadPosRankSum=-1.904e+00;SOR=1.352	GT:AD:DP:GQ:PL	1/1:0,24:24:72:545,72,0	0/1:12,20:32:99:333,0,190
NW_004757276.1	9232	.	A	G	972.19	PASS	AC=3;AF=0.75;AN=4;BaseQRankSum=-1.188e+00;ClippingRankSum=0.00;DP=63;ExcessHet=3.0103;FS=0.000;MLEAC=3;MLEAF=0.750;MQ=60.00;MQRankSum=0.00;QD=15.43;ReadPosRankSum=2.01;SOR=1.179	GT:AD:DP:GQ:PL	1/1:0,30:30:89:701,89,0	0/1:15,18:33:99:301,0,249
NW_004757276.1	21459	.	A	C	87.33	PASS	AC=2;AF=0.5;AN=4;DP=15;ExcessHet=3.0103;FS=0.000;MLEAC=2;MLEAF=1.00;MQ=60.00;QD=17.47;SOR=3.611	GT:AD:DP:GQ:PL	1/1:0,5:5:15:114,15,0	0/0:.:10:1
NW_004757276.1	23272	.	T	C	21.20	PASS	AC=2;AF=0.5;AN=4;DP=12;ExcessHet=3.0103;FS=0.000;MLEAC=2;MLEAF=1.00;MQ=60.00;QD=10.60;SOR=2.303	GT:AD:DP:GQ:PL	1/1:0,2:2:6:47,6,0	0/0:.:10:1
NW_004757276.1	39251	.	T	A	163.24	PASS	AC=3;AF=0.75;AN=4;BaseQRankSum=-3.190e-01;ClippingRankSum=0.00;DP=7;ExcessHet=3.0103;FS=0.000;MLEAC=3;MLEAF=0.750;MQ=60.00;MQRankSum=0.00;QD=23.32;ReadPosRankSum=-3.190e-01;SOR=2.584	GT:AD:DP:GQ:PGT:PID:PL	1/1:0,3:3:9:1|1:39232_T_A:124,9,0	0/1:1,3:4:13:0|1:39232_T_A:68,0,13
NW_004757276.1	40844	.	C	A	72.46	PASS	AC=2;AF=0.5;AN=4;DP=14;ExcessHet=3.0103;FS=0.000;MLEAC=2;MLEAF=1.00;MQ=60.00;QD=18.12;SOR=3.258	GT:AD:DP:GQ:PL	1/1:0,4:4:12:99,12,0	0/0:.:10:1
NW_004757276.1	49987	.	G	C	21.20	PASS	AC=2;AF=0.5;AN=4;DP=12;ExcessHet=3.0103;FS=0.000;MLEAC=2;MLEAF=1.00;MQ=48.99;QD=10.60;SOR=2.303	GT:AD:DP:GQ:PL	0/0:.:10:1	1/1:0,2:2:6:47,6,0
NW_004757287.1	14500	.	C	A	156.33	PASS	AC=2;AF=0.5;AN=4;DP=15;ExcessHet=3.0103;FS=0.000;MLEAC=2;MLEAF=1.00;MQ=60.00;QD=31.27;SOR=3.611	GT:AD:DP:GQ:PGT:PID:PL	0/0:.:10:1	1/1:0,5:5:15:1|1:14500_C_A:183,15,0
NW_004757287.1	14506	.	G	T	156.33	PASS	AC=2;AF=0.5;AN=4;DP=13;ExcessHet=3.0103;FS=0.000;MLEAC=2;MLEAF=1.00;MQ=60.00;QD=27.27;SOR=2.833	GT:AD:DP:GQ:PGT:PID:PL	0/0:.:10:1	1/1:0,3:3:15:1|1:14500_C_A:183,15,0
NW_004757289.1	148	.	C	T	68.46	PASS	AC=2;AF=0.5;AN=4;DP=14;ExcessHet=3.0103;FS=0.000;MLEAC=2;MLEAF=1.00;MQ=60.00;QD=17.12;SOR=3.258	GT:AD:DP:GQ:PL	0/0:.:10:1	1/1:0,4:4:12:95,12,0
NW_004757298.1	31939	.	A	C	21.20	PASS	AC=2;AF=0.5;AN=4;DP=12;ExcessHet=3.0103;FS=0.000;MLEAC=2;MLEAF=1.00;MQ=60.00;QD=10.60;SOR=2.303	GT:AD:DP:GQ:PL	1/1:0,2:2:6:47,6,0	0/0:.:10:1
NW_004757298.1	32092	.	GAA	G	45.67	PASS	AC=2;AF=0.5;AN=4;DP=13;ExcessHet=3.0103;FS=0.000;MLEAC=2;MLEAF=1.00;MQ=60.00;QD=15.22;SOR=2.833	GT:AD:DP:GQ:PL	0/0:.:10:1	1/1:0,3:3:9:81,9,0
NW_004757298.1	32168	.	A	G	20.09	PASS	AC=2;AF=0.5;AN=4;DP=5;ExcessHet=3.0103;FS=0.000;MLEAC=3;MLEAF=0.750;MQ=60.00;QD=10.05;SOR=2.303	GT:AD:DP:GQ:PL	1/1:0,2:2:6:47,6,0	0/0:3,0:3:0:0,0,22
NW_004757298.1	32559	.	C	T	119.03	PASS	AC=3;AF=0.75;AN=4;BaseQRankSum=-1.150e+00;ClippingRankSum=0.00;DP=8;ExcessHet=3.0103;FS=0.000;MLEAC=3;MLEAF=0.750;MQ=60.00;MQRankSum=0.00;QD=14.88;ReadPosRankSum=0.319;SOR=2.833	GT:AD:DP:GQ:PL	1/1:0,4:4:12:92,12,0	0/1:1,3:4:12:56,0,12
NW_004757298.1	39270	.	A	T	95.96	PASS	AC=1;AF=0.25;AN=4;BaseQRankSum=0.00;ClippingRankSum=0.00;DP=17;ExcessHet=3.0103;FS=0.000;MLEAC=1;MLEAF=0.500;MQ=60.00;MQRankSum=0.00;QD=13.71;ReadPosRankSum=0.366;SOR=2.584	GT:AD:DP:GQ:PL	0/0:.:10:1	0/1:1,6:7:3:121,0,3
NW_004757298.1	43780	.	G	T	45.37	PASS	AC=1;AF=0.25;AN=4;BaseQRankSum=2.45;ClippingRankSum=0.00;DP=14;ExcessHet=3.0103;FS=0.000;MLEAC=1;MLEAF=0.250;MQ=60.00;MQRankSum=0.00;QD=5.67;ReadPosRankSum=-9.490e-01;SOR=1.981	GT:AD:DP:GQ:PL	0/0:6,0:6:15:0,15,225	0/1:4,4:8:70:75,0,70
NW_004757298.1	43806	.	T	TAC	124.24	PASS	AC=1;AF=0.25;AN=4;BaseQRankSum=-3.190e-01;ClippingRankSum=0.00;DP=19;ExcessHet=3.0103;FS=0.000;MLEAC=1;MLEAF=0.250;MQ=60.00;MQRankSum=0.00;QD=10.35;ReadPosRankSum=0.467;SOR=1.863	GT:AD:DP:GQ:PL	0/0:7,0:7:18:0,18,270	0/1:6,6:12:99:163,0,168
NW_004757298.1	43831	.	T	TAC	520.33	PASS	AC=3;AF=0.75;AN=4;BaseQRankSum=-4.490e-01;ClippingRankSum=0.00;DP=19;ExcessHet=3.0103;FS=0.000;MLEAC=3;MLEAF=0.750;MQ=60.00;MQRankSum=0.00;QD=27.39;ReadPosRankSum=-4.590e-01;SOR=2.200	GT:AD:DP:GQ:PL	1/1:0,5:5:15:178,15,0	0/1:2,12:14:48:381,0,48
NW_004757298.1	43936	.	A	T	68.86	PASS	AC=3;AF=0.75;AN=4;BaseQRankSum=-1.645e+00;ClippingRankSum=0.00;DP=8;ExcessHet=3.0103;FS=0.000;MLEAC=3;MLEAF=0.750;MQ=61.34;MQRankSum=0.00;QD=8.61;ReadPosRankSum=1.04;SOR=1.179	GT:AD:DP:GQ:PL	1/1:0,3:3:9:68,9,0	0/1:3,2:5:30:30,0,63
NW_004757311.1	983	.	A	G	30.72	PASS	AC=2;AF=0.5;AN=4;DP=13;ExcessHet=3.0103;FS=0.000;MLEAC=2;MLEAF=1.00;MQ=60.00;QD=10.24;SOR=2.833	GT:AD:DP:GQ:PL	0/0:.:10:1	1/1:0,3:3:9:57,9,0
NW_004757320.1	993	.	G	A	72.46	PASS	AC=2;AF=0.5;AN=4;DP=14;ExcessHet=3.0103;FS=0.000;MLEAC=2;MLEAF=1.00;MQ=60.00;QD=18.12;SOR=3.258	GT:AD:DP:GQ:PL	0/0:.:10:1	1/1:0,4:4:12:99,12,0
NW_004757325.1	227	.	T	A	47.71	PASS	AC=2;AF=0.5;AN=4;DP=13;ExcessHet=3.0103;FS=0.000;MLEAC=2;MLEAF=1.00;MQ=60.00;QD=15.90;SOR=2.833	GT:AD:DP:GQ:PL	1/1:0,3:3:9:74,9,0	0/0:.:10:1
NW_004757331.1	27604	.	C	T	64.17	PASS	AC=2;AF=0.5;AN=4;DP=12;ExcessHet=3.0103;FS=0.000;MLEAC=2;MLEAF=1.00;MQ=60.00;QD=32.08;SOR=2.303	GT:AD:DP:GQ:PGT:PID:PL	0/0:.:10:1	1/1:0,2:2:6:1|1:27604_C_T:90,6,0
NW_004757331.1	27612	.	A	G	64.17	PASS	AC=2;AF=0.5;AN=4;DP=12;ExcessHet=3.0103;FS=0.000;MLEAC=2;MLEAF=1.00;MQ=60.00;QD=32.08;SOR=2.303	GT:AD:DP:GQ:PGT:PID:PL	0/0:.:10:1	1/1:0,2:2:6:1|1:27604_C_T:90,6,0
NW_004757335.1	1695	.	G	C	67.87	PASS	AC=1;AF=0.25;AN=4;BaseQRankSum=1.47;ClippingRankSum=0.00;DP=10;ExcessHet=3.0103;FS=0.000;MLEAC=1;MLEAF=0.250;MQ=60.00;MQRankSum=0.00;QD=9.70;ReadPosRankSum=-1.068e+00;SOR=1.609	GT:AD:DP:GQ:PL	0/0:3,0:3:9:0,9,60	0/1:2,5:7:24:97,0,24
NW_004757335.1	1973	.	T	G	26.88	PASS	AC=1;AF=0.25;AN=4;BaseQRankSum=-1.960e+00;ClippingRankSum=0.00;DP=9;ExcessHet=3.0103;FS=0.000;MLEAC=2;MLEAF=0.500;MQ=60.00;MQRankSum=0.00;QD=4.48;ReadPosRankSum=0.00;SOR=0.693	GT:AD:DP:GQ:PL	0/0:3,0:3:0:0,0,26	0/1:3,3:6:53:53,0,56
NW_004757342.1	213	.	T	TC	234.23	PASS	AC=2;AF=0.5;AN=4;DP=16;ExcessHet=3.0103;FS=0.000;MLEAC=2;MLEAF=1.00;MQ=70.00;QD=26.37;SOR=3.912	GT:AD:DP:GQ:PGT:PID:PL	0/0:.:10:1	1/1:0,6:6:18:1|1:213_T_TC:270,18,0
NW_004757342.1	215	.	T	C	243.26	PASS	AC=2;AF=0.5;AN=4;DP=16;ExcessHet=3.0103;FS=0.000;MLEAC=2;MLEAF=1.00;MQ=70.00;QD=33.92;SOR=3.912	GT:AD:DP:GQ:PGT:PID:PL	0/0:.:10:1	1/1:0,6:6:18:1|1:213_T_TC:270,18,0
NW_004757342.1	456	.	T	G	21.20	PASS	AC=2;AF=0.5;AN=4;DP=12;ExcessHet=3.0103;FS=0.000;MLEAC=2;MLEAF=1.00;MQ=60.00;QD=10.60;SOR=2.303	GT:AD:DP:GQ:PL	1/1:0,2:2:6:47,6,0	0/0:.:10:1
NW_004757342.1	1032	.	T	C	944.21	PASS	AC=3;AF=0.75;AN=4;BaseQRankSum=3.79;ClippingRankSum=0.00;DP=49;ExcessHet=3.0103;FS=0.000;MLEAC=3;MLEAF=0.750;MQ=60.00;MQRankSum=0.00;QD=19.27;ReadPosRankSum=0.597;SOR=4.450	GT:AD:DP:GQ:PL	0/1:4,18:22:25:347,0,25	1/1:0,27:27:80:627,80,0
NW_004757342.1	15370	.	C	G	333.67	PASS	AC=3;AF=0.75;AN=4;DP=13;ExcessHet=3.0103;FS=0.000;MLEAC=3;MLEAF=0.750;MQ=60.00;QD=25.67;SOR=5.283	GT:AD:DP:GQ:PGT:PID:PL	0/1:0,5:5:7:0|1:15370_C_G:186,0,7	1/1:0,8:8:23:.:.:176,23,0
NW_004757342.1	15375	.	G	C	156.49	PASS	AC=1;AF=0.25;AN=4;BaseQRankSum=-1.282e+00;ClippingRankSum=0.00;DP=14;ExcessHet=3.0103;FS=0.000;MLEAC=1;MLEAF=0.250;MQ=60.00;MQRankSum=0.00;QD=31.30;ReadPosRankSum=1.28;SOR=1.981	GT:AD:DP:GQ:PGT:PID:PL	0/1:1,4:5:7:0|1:15370_C_G:186,0,7	0/0:9,0:9:24:.:.:0,24,360
NW_004757342.1	15595	.	C	T	268.70	PASS	AC=3;AF=0.75;AN=4;BaseQRankSum=-1.150e+00;ClippingRankSum=0.00;DP=17;ExcessHet=3.0103;FS=0.000;MLEAC=3;MLEAF=0.750;MQ=60.00;MQRankSum=0.00;QD=15.81;ReadPosRankSum=0.319;SOR=4.294	GT:AD:DP:GQ:PL	0/1:1,3:4:12:56,0,12	1/1:0,13:13:37:242,37,0
NW_004757342.1	16337	.	T	A	500.48	PASS	AC=2;AF=0.5;AN=4;DP=17;ExcessHet=3.0103;FS=0.000;MLEAC=3;MLEAF=0.750;MQ=60.00;QD=30.58;SOR=5.136	GT:AD:DP:GQ:PGT:PID:PL	0/0:5,0:5:0:.:.:0,0,22	1/1:0,12:12:36:1|1:16337_T_A:529,36,0
NW_004757342.1	16338	.	C	A	500.48	PASS	AC=2;AF=0.5;AN=4;DP=17;ExcessHet=3.0103;FS=0.000;MLEAC=3;MLEAF=0.750;MQ=60.00;QD=34.08;SOR=5.136	GT:AD:DP:GQ:PGT:PID:PL	0/0:5,0:5:0:.:.:0,0,22	1/1:0,12:12:36:1|1:16337_T_A:529,36,0
NW_004757342.1	16648	.	T	C	130.50	PASS	AC=2;AF=0.5;AN=4;DP=11;ExcessHet=3.0103;FS=0.000;MLEAC=3;MLEAF=0.750;MQ=60.00;QD=18.64;SOR=4.174	GT:AD:DP:GQ:PL	0/0:4,0:4:0:0,0,51	1/1:0,7:7:21:159,21,0
NW_004757342.1	16687	.	G	C	151.19	PASS	AC=1;AF=0.25;AN=4;BaseQRankSum=0.00;ClippingRankSum=0.00;DP=18;ExcessHet=3.0103;FS=0.000;MLEAC=1;MLEAF=0.250;MQ=60.00;MQRankSum=0.00;QD=21.60;ReadPosRankSum=0.842;SOR=0.941	GT:AD:DP:GQ:PGT:PID:PL	0/1:3,4:7:99:0|1:16687_G_C:181,0,111	0/0:11,0:11:33:.:.:0,33,270
NW_004757342.1	16702	.	C	A	148.19	PASS	AC=1;AF=0.25;AN=4;BaseQRankSum=1.07;ClippingRankSum=0.00;DP=21;ExcessHet=3.0103;FS=0.000;MLEAC=1;MLEAF=0.250;MQ=60.00;MQRankSum=0.00;QD=16.47;ReadPosRankSum=-8.470e-01;SOR=0.892	GT:AD:DP:GQ:PGT:PID:PL	0/1:4,5:9:99:0|1:16687_G_C:178,0,138	0/0:12,0:12:30:.:.:0,30,450
NW_004757342.1	16765	.	T	A	175.79	PASS	AC=3;AF=0.75;AN=4;BaseQRankSum=0.319;ClippingRankSum=0.00;DP=10;ExcessHet=3.0103;FS=0.000;MLEAC=3;MLEAF=0.750;MQ=60.00;MQRankSum=0.00;QD=17.58;ReadPosRankSum=-1.150e+00;SOR=3.258	GT:AD:DP:GQ:PL	0/1:1,3:4:12:63,0,12	1/1:0,6:6:18:142,18,0
NW_004757342.1	16930	.	C	T	189.54	PASS	AC=3;AF=0.75;AN=4;BaseQRankSum=0.967;ClippingRankSum=0.00;DP=11;ExcessHet=3.0103;FS=0.000;MLEAC=3;MLEAF=0.750;MQ=60.00;MQRankSum=0.00;QD=17.23;ReadPosRankSum=-9.670e-01;SOR=3.442	GT:AD:DP:GQ:PL	0/1:1,2:3:14:38,0,14	1/1:0,8:8:24:181,24,0
NW_004757342.1	17047	.	T	C	54	PASS	AC=2;AF=0.5;AN=4;DP=13;ExcessHet=0.7918;FS=0.000;MLEAC=2;MLEAF=0.500;MQ=60.00;QD=10.80;SOR=3.611	GT:AD:DP:GQ:PL	1/1:0,5:5:14:88,14,0	0/0:8,0:8:21:0,21,315
NW_004757342.1	17092	.	C	T	63.44	PASS	AC=2;AF=0.5;AN=4;DP=6;ExcessHet=0.7918;FS=0.000;MLEAC=2;MLEAF=0.500;MQ=60.00;QD=15.86;SOR=3.258	GT:AD:DP:GQ:PL	0/0:2,0:2:6:0,6,45	1/1:0,4:4:12:95,12,0
NW_004757342.1	17200	.	A	T	85.16	PASS	AC=2;AF=0.5;AN=4;DP=8;ExcessHet=0.7918;FS=0.000;MLEAC=2;MLEAF=0.500;MQ=60.00;QD=17.03;SOR=3.611	GT:AD:DP:GQ:PL	0/0:3,0:3:6:0,6,90	1/1:0,5:5:15:117,15,0
NW_004757342.1	17353	.	A	G	262.39	PASS	AC=2;AF=0.5;AN=4;DP=13;ExcessHet=0.7918;FS=0.000;MLEAC=2;MLEAF=0.500;MQ=60.00;QD=26.54;SOR=4.174	GT:AD:DP:GQ:PGT:PID:PL	0/0:6,0:6:5:.:.:0,5,103	1/1:0,7:7:21:1|1:17353_A_G:294,21,0
NW_004757342.1	17470	.	C	T	462.19	PASS	AC=3;AF=0.75;AN=4;BaseQRankSum=-1.150e+00;ClippingRankSum=0.00;DP=20;ExcessHet=3.0103;FS=0.000;MLEAC=3;MLEAF=0.750;MQ=60.00;MQRankSum=0.00;QD=23.11;ReadPosRankSum=0.120;SOR=1.721	GT:AD:DP:GQ:PGT:PID:PL	0/1:6,3:9:73:0|1:17470_C_T:73,0,243	1/1:0,11:11:36:1|1:17470_C_T:419,36,0
NW_004757342.1	17481	.	C	G	384.20	PASS	AC=3;AF=0.75;AN=4;BaseQRankSum=2.10;ClippingRankSum=0.00;DP=17;ExcessHet=3.0103;FS=0.000;MLEAC=3;MLEAF=0.750;MQ=60.00;MQRankSum=0.00;QD=22.60;ReadPosRankSum=-2.100e+00;SOR=1.371	GT:AD:DP:GQ:PGT:PID:PL	0/1:6,2:8:66:0|1:17470_C_T:66,0,246	1/1:0,9:9:27:1|1:17470_C_T:348,27,0
NW_004757342.1	17515	.	C	A,G	238.35	PASS	AC=2,2;AF=0.5,0.5;AN=4;DP=11;ExcessHet=3.0103;FS=0.000;MLEAC=2,2;MLEAF=0.500,0.500;MQ=60.00;QD=21.67;SOR=4.977	GT:AD:DP:GQ:PL	1/1:0,4,0:4:12:99,12,0,99,12,99	2/2:0,0,7:7:21:166,166,166,21,21,0
NW_004757342.1	17677	.	C	A	209.23	PASS	AC=2;AF=0.5;AN=4;DP=16;ExcessHet=3.0103;FS=0.000;MLEAC=2;MLEAF=1.00;MQ=46.48;QD=34.87;SOR=3.912	GT:AD:DP:GQ:PGT:PID:PL	0/0:.:10:1	1/1:0,6:6:21:1|1:17677_C_A:236,21,0
NW_004757342.1	17683	.	A	T	184.57	PASS	AC=2;AF=0.5;AN=4;DP=10;ExcessHet=3.0103;FS=0.000;MLEAC=3;MLEAF=0.750;MQ=60.00;QD=24.44;SOR=3.611	GT:AD:DP:GQ:PGT:PID:PL	0/0:5,0:5:0:.:.:0,0,26	1/1:0,5:5:18:1|1:17677_C_A:213,18,0
NW_004757342.1	18101	.	C	T	48.86	PASS	AC=1;AF=0.25;AN=4;BaseQRankSum=1.28;ClippingRankSum=0.00;DP=9;ExcessHet=3.0103;FS=0.000;MLEAC=1;MLEAF=0.250;MQ=60.00;MQRankSum=0.00;QD=8.14;ReadPosRankSum=-8.420e-01;SOR=1.329	GT:AD:DP:GQ:PL	0/1:2,4:6:27:78,0,27	0/0:3,0:3:9:0,9,62
NW_004757342.1	19697	.	C	T	20	PASS	AC=2;AF=0.5;AN=4;DP=11;ExcessHet=3.0103;FS=0.000;MLEAC=2;MLEAF=1.00;MQ=60.00;QD=20.00;SOR=1.609	GT:AD:DP:GQ:PGT:PID:PL	1/1:0,1:1:3:1|1:19697_C_T:45,3,0	0/0:.:10:1
NW_004757342.1	19708	.	G	A	20	PASS	AC=2;AF=0.5;AN=4;DP=11;ExcessHet=3.0103;FS=0.000;MLEAC=2;MLEAF=1.00;MQ=60.00;QD=20.00;SOR=1.609	GT:AD:DP:GQ:PGT:PID:PL	1/1:0,1:1:3:1|1:19697_C_T:45,3,0	0/0:.:10:1
NW_004757342.1	21406	.	G	A	61.63	PASS	AC=2;AF=0.5;AN=4;DP=3;ExcessHet=0.7918;FS=0.000;MLEAC=3;MLEAF=0.750;MQ=60.00;QD=30.82;SOR=2.303	GT:AD:DP:GQ:PGT:PID:PL	0/0:1,0:1:3:.:.:0,3,12	1/1:0,2:2:6:1|1:21406_G_A:90,6,0
NW_004757342.1	21421	.	T	A	64.17	PASS	AC=2;AF=0.5;AN=4;DP=12;ExcessHet=3.0103;FS=0.000;MLEAC=2;MLEAF=1.00;MQ=48.99;QD=32.08;SOR=2.303	GT:AD:DP:GQ:PGT:PID:PL	0/0:.:10:1	1/1:0,2:2:6:1|1:21406_G_A:90,6,0
NW_004757342.1	21689	.	C	CTT	55.13	PASS	AC=2;AF=0.5;AN=4;DP=12;ExcessHet=3.0103;FS=0.000;MLEAC=2;MLEAF=1.00;MQ=60.00;QD=27.57;SOR=2.303	GT:AD:DP:GQ:PGT:PID:PL	0/0:.:10:1	1/1:0,2:2:6:1|1:21689_C_CTT:90,6,0
NW_004757342.1	21698	.	CAAAA	C	55.13	PASS	AC=2;AF=0.5;AN=4;DP=12;ExcessHet=3.0103;FS=0.000;MLEAC=2;MLEAF=1.00;MQ=60.00;QD=27.57;SOR=2.303	GT:AD:DP:GQ:PGT:PID:PL	0/0:.:10:1	1/1:0,2:2:6:1|1:21689_C_CTT:90,6,0
NW_004757342.1	32645	.	A	C	88.20	PASS	AC=1;AF=0.25;AN=4;BaseQRankSum=0.00;ClippingRankSum=0.00;DP=19;ExcessHet=3.0103;FS=0.000;MLEAC=1;MLEAF=0.500;MQ=42.43;MQRankSum=0.00;QD=9.80;ReadPosRankSum=-2.515e+00;SOR=1.402	GT:AD:DP:GQ:PL	0/1:3,6:9:44:115,0,44	0/0:.:10:1
NW_004757342.1	33406	.	A	G	1036.19	PASS	AC=3;AF=0.75;AN=4;BaseQRankSum=-1.922e+00;ClippingRankSum=0.00;DP=41;ExcessHet=3.0103;FS=0.000;MLEAC=3;MLEAF=0.750;MQ=60.00;MQRankSum=0.00;QD=25.27;ReadPosRankSum=-8.750e-01;SOR=3.767	GT:AD:DP:GQ:PGT:PID:PL	0/1:2,9:11:51:0|1:33369_G_A:435,0,51	1/1:0,30:30:88:.:.:631,88,0
NW_004757342.1	33431	.	A	C	681.19	PASS	AC=3;AF=0.75;AN=4;BaseQRankSum=-2.572e+00;ClippingRankSum=0.00;DP=35;ExcessHet=3.0103;FS=0.000;MLEAC=3;MLEAF=0.750;MQ=60.00;MQRankSum=0.00;QD=19.46;ReadPosRankSum=-5.680e-01;SOR=1.609	GT:AD:DP:GQ:PGT:PID:PL	0/1:4,8:12:99:0|1:33369_G_A:205,0,104	1/1:0,23:23:67:.:.:506,67,0
NW_004757342.1	33473	.	T	C	339.19	PASS	AC=3;AF=0.75;AN=4;BaseQRankSum=-3.067e+00;ClippingRankSum=0.00;DP=22;ExcessHet=3.0103;FS=0.000;MLEAC=3;MLEAF=0.750;MQ=60.00;MQRankSum=0.00;QD=15.42;ReadPosRankSum=-8.880e-01;SOR=0.582	GT:AD:DP:GQ:PL	0/1:5,6:11:92:109,0,92	1/1:0,11:11:33:260,33,0
NW_004757342.1	33494	.	G	C	48.20	PASS	AC=1;AF=0.25;AN=4;BaseQRankSum=2.19;ClippingRankSum=0.00;DP=16;ExcessHet=3.0103;FS=8.451;MLEAC=1;MLEAF=0.250;MQ=60.00;MQRankSum=0.00;QD=6.89;ReadPosRankSum=2.19;SOR=3.236	GT:AD:DP:GQ:PL	0/1:3,4:7:49:78,0,49	0/0:9,0:9:27:0,27,212
NW_004757342.1	33561	.	C	T	845.19	PASS	AC=3;AF=0.75;AN=4;BaseQRankSum=0.00;ClippingRankSum=0.00;DP=27;ExcessHet=3.0103;FS=0.000;MLEAC=3;MLEAF=0.750;MQ=60.00;MQRankSum=0.00;QD=31.30;ReadPosRankSum=-1.725e+00;SOR=4.332	GT:AD:DP:GQ:PGT:PID:PL	0/1:2,10:12:54:.:.:211,0,54	1/1:0,15:15:48:1|1:33561_C_T:664,48,0
NW_004757342.1	33577	.	C	T	1116.19	PASS	AC=3;AF=0.75;AN=4;BaseQRankSum=-1.206e+00;ClippingRankSum=0.00;DP=33;ExcessHet=3.0103;FS=0.000;MLEAC=3;MLEAF=0.750;MQ=60.00;MQRankSum=0.00;QD=33.82;ReadPosRankSum=1.52;SOR=4.112	GT:AD:DP:GQ:PGT:PID:PL	0/1:3,12:15:33:.:.:432,0,33	1/1:0,18:18:54:1|1:33561_C_T:714,54,0
NW_004757348.1	1131	.	T	A	21.20	PASS	AC=2;AF=0.5;AN=4;DP=12;ExcessHet=3.0103;FS=0.000;MLEAC=2;MLEAF=1.00;MQ=60.00;QD=10.60;SOR=2.303	GT:AD:DP:GQ:PL	0/0:.:10:1	1/1:0,2:2:6:47,6,0
NW_004757348.1	1237	.	A	G	51.85	PASS	AC=3;AF=0.75;AN=4;BaseQRankSum=-9.670e-01;ClippingRankSum=0.00;DP=10;ExcessHet=3.0103;FS=0.000;MLEAC=3;MLEAF=0.750;MQ=60.00;MQRankSum=0.00;QD=5.18;ReadPosRankSum=-1.204e+00;SOR=1.085	GT:AD:DP:GQ:PGT:PID:PL	1/1:1,2:3:2:.:.:25,2,0	0/1:3,4:7:54:0|1:1237_A_G:54,0,94
NW_004757348.1	2288	.	C	T	21.20	PASS	AC=2;AF=0.5;AN=4;DP=12;ExcessHet=3.0103;FS=0.000;MLEAC=2;MLEAF=1.00;MQ=48.99;QD=10.60;SOR=2.303	GT:AD:DP:GQ:PL	1/1:0,2:2:6:47,6,0	0/0:.:10:1
NW_004757348.1	2310	.	T	G	22.20	PASS	AC=2;AF=0.5;AN=4;DP=12;ExcessHet=3.0103;FS=0.000;MLEAC=2;MLEAF=1.00;MQ=48.99;QD=11.10;SOR=2.303	GT:AD:DP:GQ:PL	1/1:0,2:2:6:48,6,0	0/0:.:10:1
NW_004757360.1	886	.	G	GAA	49.91	PASS	AC=2;AF=0.5;AN=4;DP=6;ExcessHet=0.7918;FS=0.000;MLEAC=2;MLEAF=0.500;MQ=60.00;QD=24.96;SOR=2.303	GT:AD:DP:GQ:PGT:PID:PL	1/1:0,2:2:6:1|1:886_G_GAA:90,6,0	0/0:4,0:4:9:.:.:0,9,135
NW_004757360.1	888	.	GGC	G	53.98	PASS	AC=2;AF=0.5;AN=4;DP=6;ExcessHet=3.0103;FS=0.000;MLEAC=3;MLEAF=0.750;MQ=60.00;QD=26.99;SOR=2.303	GT:AD:DP:GQ:PGT:PID:PL	1/1:0,2:2:6:1|1:886_G_GAA:90,6,0	0/0:4,0:4:0:.:.:0,0,39
NW_004757386.1	23531	.	A	G	21.20	PASS	AC=2;AF=0.5;AN=4;DP=12;ExcessHet=3.0103;FS=0.000;MLEAC=2;MLEAF=1.00;MQ=60.00;QD=10.60;SOR=0.693	GT:AD:DP:GQ:PL	1/1:0,2:2:6:47,6,0	0/0:.:10:1
NW_004757386.1	72835	.	T	A	20	PASS	AC=2;AF=0.5;AN=4;DP=11;ExcessHet=3.0103;FS=0.000;MLEAC=2;MLEAF=1.00;MQ=60.00;QD=20.00;SOR=1.609	GT:AD:DP:GQ:PGT:PID:PL	0/0:.:10:1	1/1:0,1:1:3:1|1:72835_T_A:45,3,0
NW_004757386.1	72843	.	T	C	20	PASS	AC=2;AF=0.5;AN=4;DP=11;ExcessHet=3.0103;FS=0.000;MLEAC=2;MLEAF=1.00;MQ=60.00;QD=20.00;SOR=1.609	GT:AD:DP:GQ:PGT:PID:PL	0/0:.:10:1	1/1:0,1:1:3:1|1:72835_T_A:45,3,0
NW_004757398.1	471	.	G	C	1901.19	PASS	AC=3;AF=0.75;AN=4;BaseQRankSum=0.312;ClippingRankSum=0.00;DP=133;ExcessHet=3.0103;FS=0.000;MLEAC=3;MLEAF=0.750;MQ=60.00;MQRankSum=0.00;QD=14.29;ReadPosRankSum=0.087;SOR=0.961	GT:AD:DP:GQ:PL	1/1:7,59:66:39:1249,39,0	0/1:30,37:67:99:682,0,507
NW_004757398.1	3610	.	A	C	44.71	PASS	AC=2;AF=0.5;AN=4;DP=13;ExcessHet=3.0103;FS=0.000;MLEAC=2;MLEAF=1.00;MQ=60.00;QD=14.90;SOR=1.179	GT:AD:DP:GQ:PL	1/1:0,3:3:9:71,9,0	0/0:.:10:1
NW_004757398.1	8775	.	G	T	23.19	PASS	AC=2;AF=0.5;AN=4;DP=12;ExcessHet=3.0103;FS=0.000;MLEAC=2;MLEAF=1.00;MQ=42.43;QD=11.60;SOR=2.303	GT:AD:DP:GQ:PL	1/1:0,2:2:6:49,6,0	0/0:.:10:1
NW_004757398.1	9290	.	C	T	64.17	PASS	AC=2;AF=0.5;AN=4;DP=12;ExcessHet=3.0103;FS=0.000;MLEAC=2;MLEAF=1.00;MQ=37.95;QD=32.08;SOR=2.303	GT:AD:DP:GQ:PGT:PID:PL	0/0:.:10:1	1/1:0,2:2:6:1|1:9290_C_T:90,6,0
NW_004757398.1	9302	.	A	C	64.17	PASS	AC=2;AF=0.5;AN=4;DP=12;ExcessHet=3.0103;FS=0.000;MLEAC=2;MLEAF=1.00;MQ=37.95;QD=32.08;SOR=2.303	GT:AD:DP:GQ:PGT:PID:PL	0/0:.:10:1	1/1:0,2:2:6:1|1:9290_C_T:90,6,0
NW_004757398.1	9732	.	C	G	141.88	PASS	AC=3;AF=0.75;AN=4;BaseQRankSum=-2.100e-01;ClippingRankSum=0.00;DP=9;ExcessHet=3.0103;FS=0.000;MLEAC=3;MLEAF=0.750;MQ=60.00;MQRankSum=0.00;QD=15.76;ReadPosRankSum=-4.310e-01;SOR=3.056	GT:AD:DP:GQ:PGT:PID:PL	0/1:1,5:6:27:1|0:9729_T_C:100,0,27	1/1:0,3:3:9:.:.:71,9,0
NW_004757398.1	9872	.	G	C	148.87	PASS	AC=3;AF=0.75;AN=4;BaseQRankSum=0.00;ClippingRankSum=0.00;DP=9;ExcessHet=3.0103;FS=0.000;MLEAC=3;MLEAF=0.750;MQ=60.00;MQRankSum=0.00;QD=16.54;ReadPosRankSum=-1.150e+00;SOR=3.056	GT:AD:DP:GQ:PL	1/1:0,5:5:15:119,15,0	0/1:1,3:4:12:59,0,12
NW_004757398.1	9909	.	C	T	153.46	PASS	AC=2;AF=0.5;AN=4;DP=14;ExcessHet=3.0103;FS=0.000;MLEAC=2;MLEAF=1.00;MQ=53.67;QD=28.46;SOR=3.258	GT:AD:DP:GQ:PGT:PID:PL	0/0:.:10:1	1/1:0,4:4:12:1|1:9909_C_T:180,12,0
NW_004757398.1	9912	.	T	A	153.46	PASS	AC=2;AF=0.5;AN=4;DP=14;ExcessHet=3.0103;FS=0.000;MLEAC=2;MLEAF=1.00;MQ=53.67;QD=31.89;SOR=3.258	GT:AD:DP:GQ:PGT:PID:PL	0/0:.:10:1	1/1:0,4:4:12:1|1:9909_C_T:180,12,0
NW_004757398.1	10119	.	A	G	68.46	PASS	AC=2;AF=0.5;AN=4;DP=14;ExcessHet=3.0103;FS=0.000;MLEAC=2;MLEAF=1.00;MQ=48.99;QD=17.12;SOR=3.258	GT:AD:DP:GQ:PL	0/0:.:10:1	1/1:0,4:4:12:95,12,0
NW_004757398.1	11034	.	A	G	102.26	PASS	AC=2;AF=0.5;AN=4;DP=16;ExcessHet=3.0103;FS=0.000;MLEAC=2;MLEAF=1.00;MQ=55.55;QD=17.04;SOR=3.912	GT:AD:DP:GQ:PL	0/0:.:10:1	1/1:0,6:6:18:129,18,0
NW_004757398.1	11484	.	T	C	53.87	PASS	AC=1;AF=0.25;AN=4;BaseQRankSum=-1.981e+00;ClippingRankSum=0.00;DP=10;ExcessHet=3.0103;FS=0.000;MLEAC=2;MLEAF=0.500;MQ=60.00;MQRankSum=0.00;QD=7.70;ReadPosRankSum=-3.660e-01;SOR=1.609	GT:AD:DP:GQ:PL	0/0:3,0:3:0:0,0,27	0/1:2,5:7:29:80,0,29
NW_004757398.1	11577	.	C	A	23.19	PASS	AC=2;AF=0.5;AN=4;DP=12;ExcessHet=3.0103;FS=0.000;MLEAC=2;MLEAF=1.00;MQ=42.43;QD=11.60;SOR=2.303	GT:AD:DP:GQ:PL	0/0:.:10:1	1/1:0,2:2:6:49,6,0
NW_004757398.1	11744	.	TGC	T	45.29	PASS	AC=1;AF=0.25;AN=4;BaseQRankSum=-9.670e-01;ClippingRankSum=0.00;DP=13;ExcessHet=3.0103;FS=0.000;MLEAC=1;MLEAF=0.500;MQ=46.48;MQRankSum=0.00;QD=15.10;ReadPosRankSum=0.967;SOR=1.179	GT:AD:DP:GQ:PGT:PID:PL	0/0:.:10:1	0/1:1,2:3:15:0|1:11744_TGC_T:81,0,15
NW_004757398.1	11747	.	AG	A	45.29	PASS	AC=1;AF=0.25;AN=4;BaseQRankSum=-4.310e-01;ClippingRankSum=0.00;DP=13;ExcessHet=3.0103;FS=0.000;MLEAC=1;MLEAF=0.500;MQ=46.48;MQRankSum=0.00;QD=15.10;ReadPosRankSum=0.967;SOR=1.179	GT:AD:DP:GQ:PGT:PID:PL	0/0:.:10:1	0/1:1,2:3:15:0|1:11744_TGC_T:81,0,15
NW_004757398.1	11997	.	A	G	20	PASS	AC=2;AF=0.5;AN=4;DP=11;ExcessHet=3.0103;FS=0.000;MLEAC=2;MLEAF=1.00;MQ=60.00;QD=20.00;SOR=1.609	GT:AD:DP:GQ:PGT:PID:PL	1/1:0,1:1:3:1|1:11997_A_G:45,3,0	0/0:.:10:1
NW_004757398.1	12000	.	G	A	20	PASS	AC=2;AF=0.5;AN=4;DP=11;ExcessHet=3.0103;FS=0.000;MLEAC=2;MLEAF=1.00;MQ=60.00;QD=20.00;SOR=1.609	GT:AD:DP:GQ:PGT:PID:PL	1/1:0,1:1:3:1|1:11997_A_G:45,3,0	0/0:.:10:1
NW_004757398.1	12184	.	T	C	26.88	PASS	AC=1;AF=0.25;AN=4;BaseQRankSum=-1.645e+00;ClippingRankSum=0.00;DP=12;ExcessHet=3.0103;FS=0.000;MLEAC=2;MLEAF=0.500;MQ=60.00;MQRankSum=0.00;QD=5.38;ReadPosRankSum=1.65;SOR=1.022	GT:AD:DP:GQ:PL	0/1:2,3:5:39:53,0,39	0/0:7,0:7:0:0,0,132
NW_004757398.1	12195	.	A	G	75.68	PASS	AC=2;AF=0.5;AN=4;DP=10;ExcessHet=3.0103;FS=0.000;MLEAC=3;MLEAF=0.750;MQ=60.00;QD=15.14;SOR=3.611	GT:AD:DP:GQ:PL	0/0:5,0:5:0:0,0,27	1/1:0,5:5:15:104,15,0
NW_004757398.1	12294	.	C	T	41.71	PASS	AC=2;AF=0.5;AN=4;DP=13;ExcessHet=3.0103;FS=0.000;MLEAC=2;MLEAF=1.00;MQ=39.28;QD=13.90;SOR=2.833	GT:AD:DP:GQ:PL	1/1:0,3:3:9:68,9,0	0/0:.:10:1
NW_004757398.1	12340	.	G	A	54.46	PASS	AC=2;AF=0.5;AN=4;DP=14;ExcessHet=3.0103;FS=0.000;MLEAC=2;MLEAF=1.00;MQ=45.36;QD=13.62;SOR=3.258	GT:AD:DP:GQ:PL	1/1:0,4:4:12:81,12,0	0/0:.:10:1
NW_004757398.1	12420	.	A	T	158.93	PASS	AC=3;AF=0.75;AN=4;BaseQRankSum=-1.383e+00;ClippingRankSum=0.00;DP=10;ExcessHet=3.0103;FS=0.000;MLEAC=3;MLEAF=0.750;MQ=60.00;MQRankSum=0.00;QD=15.89;ReadPosRankSum=1.38;SOR=3.258	GT:AD:DP:GQ:PL	0/1:1,5:6:7:96,0,7	1/1:0,4:4:12:91,12,0
NW_004757398.1	12528	.	T	G	216.54	PASS	AC=3;AF=0.75;AN=4;BaseQRankSum=0.00;ClippingRankSum=0.00;DP=7;ExcessHet=3.0103;FS=0.000;MLEAC=3;MLEAF=0.750;MQ=60.00;MQRankSum=0.00;QD=30.93;ReadPosRankSum=0.967;SOR=2.584	GT:AD:DP:GQ:PGT:PID:PL	1/1:0,4:4:12:1|1:12528_T_G:180,12,0	0/1:1,2:3:62:0|1:12528_T_G:66,0,62
NW_004757398.1	12531	.	A	G	216.54	PASS	AC=3;AF=0.75;AN=4;BaseQRankSum=-1.383e+00;ClippingRankSum=0.00;DP=8;ExcessHet=3.0103;FS=0.000;MLEAC=3;MLEAF=0.750;MQ=60.00;MQRankSum=0.00;QD=27.07;ReadPosRankSum=1.38;SOR=1.863	GT:AD:DP:GQ:PGT:PID:PL	1/1:0,4:4:12:1|1:12528_T_G:180,12,0	0/1:2,2:4:62:0|1:12528_T_G:66,0,62
NW_004757398.1	12892	.	G	T	21.89	PASS	AC=1;AF=0.25;AN=4;BaseQRankSum=0.489;ClippingRankSum=0.00;DP=14;ExcessHet=3.0103;FS=0.000;MLEAC=2;MLEAF=0.500;MQ=60.00;MQRankSum=0.00;QD=2.74;ReadPosRankSum=-8.540e-01;SOR=0.368	GT:AD:DP:GQ:PL	0/0:6,0:6:0:0,0,94	0/1:5,3:8:48:48,0,84
NW_004757398.1	13359	.	A	T	136.47	PASS	AC=1;AF=0.25;AN=4;BaseQRankSum=1.28;ClippingRankSum=0.00;DP=7;ExcessHet=3.0103;FS=0.000;MLEAC=1;MLEAF=0.250;MQ=60.00;MQRankSum=0.00;QD=27.29;ReadPosRankSum=0.524;SOR=1.981	GT:AD:DP:GQ:PGT:PID:PL	0/1:1,4:5:18:0|1:13359_A_T:165,0,18	0/0:2,0:2:6:.:.:0,6,43
NW_004757398.1	13365	.	G	A	138.91	PASS	AC=1;AF=0.25;AN=4;BaseQRankSum=1.28;ClippingRankSum=0.00;DP=8;ExcessHet=3.0103;FS=0.000;MLEAC=2;MLEAF=0.500;MQ=60.00;MQRankSum=0.00;QD=27.78;ReadPosRankSum=0.524;SOR=1.981	GT:AD:DP:GQ:PGT:PID:PL	0/1:1,4:5:18:0|1:13359_A_T:165,0,18	0/0:3,0:3:0:.:.:0,0,27
NW_004757398.1	13665	.	T	A	72.46	PASS	AC=2;AF=0.5;AN=4;DP=14;ExcessHet=3.0103;FS=0.000;MLEAC=2;MLEAF=1.00;MQ=58.31;QD=18.12;SOR=3.258	GT:AD:DP:GQ:PL	1/1:0,4:4:12:99,12,0	0/0:.:10:1
NW_004757398.1	13692	.	C	T	152.88	PASS	AC=3;AF=0.75;AN=4;DP=5;ExcessHet=3.0103;FS=0.000;MLEAC=3;MLEAF=0.750;MQ=60.00;QD=30.58;SOR=3.611	GT:AD:DP:GQ:PGT:PID:PL	1/1:0,2:2:6:1|1:13692_C_T:78,6,0	0/1:0,3:3:12:0|1:13692_C_T:103,0,12
NW_004757398.1	13702	.	T	G	152.88	PASS	AC=3;AF=0.75;AN=4;BaseQRankSum=0.00;ClippingRankSum=0.00;DP=5;ExcessHet=3.0103;FS=0.000;MLEAC=3;MLEAF=0.750;MQ=60.00;MQRankSum=0.00;QD=30.58;ReadPosRankSum=0.967;SOR=1.981	GT:AD:DP:GQ:PGT:PID:PL	1/1:0,2:2:6:1|1:13692_C_T:78,6,0	0/1:1,2:3:12:0|1:13692_C_T:103,0,12
NW_004757398.1	13758	.	G	A	72.46	PASS	AC=2;AF=0.5;AN=4;DP=14;ExcessHet=3.0103;FS=0.000;MLEAC=2;MLEAF=1.00;MQ=45.36;QD=18.12;SOR=3.258	GT:AD:DP:GQ:PL	1/1:0,4:4:12:99,12,0	0/0:.:10:1
NW_004757398.1	13893	.	C	G	41.95	PASS	AC=2;AF=0.5;AN=4;DP=5;ExcessHet=0.7918;FS=0.000;MLEAC=2;MLEAF=0.500;MQ=60.00;QD=13.98;SOR=2.833	GT:AD:DP:GQ:PL	1/1:0,3:3:9:73,9,0	0/0:2,0:2:6:0,6,49
NW_004757398.1	14232	.	A	C	28.43	PASS	AC=1;AF=0.25;AN=4;BaseQRankSum=-1.645e+00;ClippingRankSum=0.00;DP=6;ExcessHet=3.0103;FS=0.000;MLEAC=1;MLEAF=0.250;MQ=60.00;MQRankSum=0.00;QD=5.69;ReadPosRankSum=0.674;SOR=1.022	GT:AD:DP:GQ:PL	0/0:1,0:1:3:0,3,22	0/1:2,3:5:40:56,0,40
NW_004757398.1	14640	.	G	T	37.87	PASS	AC=1;AF=0.25;AN=4;BaseQRankSum=-2.057e+00;ClippingRankSum=0.00;DP=22;ExcessHet=3.9794;FS=0.000;MLEAC=2;MLEAF=0.500;MQ=60.00;MQRankSum=0.00;QD=4.21;ReadPosRankSum=1.98;SOR=0.527	GT:AD:DP:GQ:PL	0/0:13,0:13:0:0,0,223	0/1:5,4:9:64:64,0,91
NW_004757398.1	15387	.	CCACCATCAT	C	336.24	PASS	AC=3;AF=0.75;AN=4;BaseQRankSum=0.385;ClippingRankSum=0.00;DP=12;ExcessHet=3.0103;FS=0.000;MLEAC=3;MLEAF=0.750;MQ=64.36;MQRankSum=1.28;QD=28.02;ReadPosRankSum=0.598;SOR=0.818	GT:AD:DP:GQ:PL	1/1:0,6:6:18:270,18,0	0/1:3,3:6:99:105,0,117
NW_004757398.1	15390	.	CCAT	C,*	335.24	PASS	AC=1,2;AF=0.25,0.5;AN=4;BaseQRankSum=0.00;ClippingRankSum=0.00;DP=12;ExcessHet=3.0103;FS=6.021;MLEAC=1,2;MLEAF=0.250,0.500;MQ=44.91;MQRankSum=-1.282e+00;QD=27.94;ReadPosRankSum=-5.980e-01;SOR=3.816	GT:AD:DP:GQ:PGT:PID:PL	2/2:0,0,6:6:18:.:.:270,270,270,18,18,0	0/1:3,3,0:6:99:0|1:15376_A_G:104,0,105,113,114,227
NW_004757398.1	15444	.	T	C	68.46	PASS	AC=2;AF=0.5;AN=4;DP=14;ExcessHet=3.0103;FS=0.000;MLEAC=2;MLEAF=1.00;MQ=43.46;QD=17.12;SOR=3.258	GT:AD:DP:GQ:PL	1/1:0,4:4:12:95,12,0	0/0:.:10:1
NW_004757398.1	15480	.	G	A	446.86	PASS	AC=3;AF=0.75;AN=4;DP=11;ExcessHet=3.0103;FS=0.000;MLEAC=3;MLEAF=0.750;MQ=60.00;QD=30.24;SOR=4.977	GT:AD:DP:GQ:PGT:PID:PL	1/1:0,5:5:15:1|1:15480_G_A:225,15,0	0/1:0,6:6:4:0|1:15480_G_A:249,0,4
NW_004757398.1	15648	.	T	C	93.86	PASS	AC=3;AF=0.75;AN=4;BaseQRankSum=0.00;ClippingRankSum=0.00;DP=11;ExcessHet=3.0103;FS=0.000;MLEAC=3;MLEAF=0.750;MQ=60.00;MQRankSum=0.00;QD=8.53;ReadPosRankSum=-5.660e-01;SOR=1.270	GT:AD:DP:GQ:PL	1/1:0,3:3:9:69,9,0	0/1:4,4:8:54:54,0,135
NW_004757398.1	15650	.	G	A	45.37	PASS	AC=1;AF=0.25;AN=4;BaseQRankSum=2.45;ClippingRankSum=0.00;DP=13;ExcessHet=3.0103;FS=0.000;MLEAC=1;MLEAF=0.250;MQ=60.00;MQRankSum=0.00;QD=5.67;ReadPosRankSum=0.366;SOR=0.693	GT:AD:DP:GQ:PL	0/0:5,0:5:15:0,15,120	0/1:4,4:8:75:75,0,144
NW_004757398.1	16095	.	A	G	31.87	PASS	AC=1;AF=0.25;AN=4;BaseQRankSum=-3.660e-01;ClippingRankSum=0.00;DP=14;ExcessHet=3.0103;FS=0.000;MLEAC=2;MLEAF=0.500;MQ=62.65;MQRankSum=-1.242e+00;QD=3.98;ReadPosRankSum=0.566;SOR=0.693	GT:AD:DP:GQ:PL	0/0:6,0:6:0:0,0,97	0/1:4,4:8:58:58,0,58
NW_004757398.1	16440	.	G	A	392.20	PASS	AC=2;AF=0.5;AN=4;DP=20;ExcessHet=3.0103;FS=0.000;MLEAC=2;MLEAF=1.00;MQ=50.71;QD=29.00;SOR=4.804	GT:AD:DP:GQ:PGT:PID:PL	0/0:.:10:1	1/1:0,10:10:30:1|1:16440_G_A:419,30,0
NW_004757398.1	16443	.	A	C	392.20	PASS	AC=2;AF=0.5;AN=4;DP=19;ExcessHet=3.0103;FS=0.000;MLEAC=2;MLEAF=1.00;MQ=54.27;QD=32.59;SOR=4.615	GT:AD:DP:GQ:PGT:PID:PL	0/0:.:10:1	1/1:0,9:9:30:1|1:16440_G_A:419,30,0
NW_004757398.1	17001	.	A	G	53.54	PASS	AC=1;AF=0.25;AN=4;BaseQRankSum=-5.490e-01;ClippingRankSum=0.00;DP=17;ExcessHet=3.0103;FS=0.000;MLEAC=1;MLEAF=0.250;MQ=60.00;MQRankSum=0.00;QD=4.46;ReadPosRankSum=0.156;SOR=0.446	GT:AD:DP:GQ:PGT:PID:PL	0/0:5,0:5:12:.:.:0,12,180	0/1:7,5:12:83:0|1:17001_A_G:83,0,236
NW_004757398.1	17748	.	G	T	35.37	PASS	AC=1;AF=0.25;AN=4;BaseQRankSum=0.313;ClippingRankSum=0.00;DP=17;ExcessHet=3.0103;FS=0.000;MLEAC=1;MLEAF=0.250;MQ=60.00;MQRankSum=0.00;QD=3.54;ReadPosRankSum=0.725;SOR=0.693	GT:AD:DP:GQ:PL	0/0:7,0:7:15:0,15,225	0/1:5,5:10:65:65,0,80
NW_004757398.1	18566	.	G	A	280.37	PASS	AC=3;AF=0.75;AN=4;BaseQRankSum=2.78;ClippingRankSum=0.00;DP=20;ExcessHet=3.0103;FS=0.000;MLEAC=3;MLEAF=0.750;MQ=60.00;MQRankSum=0.00;QD=14.02;ReadPosRankSum=0.500;SOR=2.093	GT:AD:DP:GQ:PL	1/1:0,5:5:15:108,15,0	0/1:5,10:15:99:202,0,180
NW_004757398.1	18571	.	G	A	46.87	PASS	AC=1;AF=0.25;AN=4;BaseQRankSum=2.79;ClippingRankSum=0.00;DP=24;ExcessHet=3.0103;FS=0.000;MLEAC=2;MLEAF=0.500;MQ=60.00;MQRankSum=0.00;QD=2.76;ReadPosRankSum=0.216;SOR=0.193	GT:AD:DP:GQ:PL	0/0:7,0:7:0:0,0,119	0/1:12,5:17:73:73,0,452
NW_004757398.1	18702	.	C	T	75.28	PASS	AC=1;AF=0.25;AN=4;BaseQRankSum=-1.068e+00;ClippingRankSum=0.00;DP=18;ExcessHet=3.0103;FS=0.000;MLEAC=1;MLEAF=0.250;MQ=60.00;MQRankSum=0.00;QD=10.75;ReadPosRankSum=1.72;SOR=0.495	GT:AD:DP:GQ:PGT:PID:PL	0/0:11,0:11:18:.:.:0,18,227	0/1:4,3:7:62:0|1:18640_GCCT_G:105,0,62
NW_004757398.1	19016	.	A	ATTT	322.76	PASS	AC=3;AF=0.75;AN=4;BaseQRankSum=0.00;ClippingRankSum=0.00;DP=11;ExcessHet=3.0103;FS=0.000;MLEAC=3;MLEAF=0.750;MQ=60.00;MQRankSum=0.00;QD=29.34;ReadPosRankSum=0.524;SOR=3.442	GT:AD:DP:GQ:PGT:PID:PL	1/1:0,6:6:18:1|1:19016_A_ATTT:214,18,0	0/1:1,4:5:4:0|1:19016_A_ATTT:145,0,4
NW_004757398.1	19017	.	G	T	331.80	PASS	AC=3;AF=0.75;AN=4;BaseQRankSum=0.00;ClippingRankSum=0.00;DP=11;ExcessHet=3.0103;FS=0.000;MLEAC=3;MLEAF=0.750;MQ=60.00;MQRankSum=0.00;QD=30.16;ReadPosRankSum=0.524;SOR=3.442	GT:AD:DP:GQ:PGT:PID:PL	1/1:0,6:6:18:1|1:19016_A_ATTT:214,18,0	0/1:1,4:5:4:0|1:19016_A_ATTT:145,0,4
NW_004757398.1	19656	.	A	G	44.71	PASS	AC=2;AF=0.5;AN=4;DP=13;ExcessHet=3.0103;FS=0.000;MLEAC=2;MLEAF=1.00;MQ=46.48;QD=14.90;SOR=2.833	GT:AD:DP:GQ:PL	0/0:.:10:1	1/1:0,3:3:9:71,9,0
NW_004757398.1	20429	.	CA	C	246.40	PASS	AC=3;AF=0.75;AN=4;BaseQRankSum=0.00;ClippingRankSum=0.00;DP=24;ExcessHet=3.0103;FS=0.000;MLEAC=3;MLEAF=0.750;MQ=60.00;MQRankSum=0.00;QD=10.27;ReadPosRankSum=1.72;SOR=2.124	GT:AD:DP:GQ:PL	1/1:1,8:9:6:133,6,0	0/1:5,10:15:54:151,0,54
NW_004757398.1	20509	.	C	A	469.19	PASS	AC=3;AF=0.75;AN=4;BaseQRankSum=1.07;ClippingRankSum=0.00;DP=19;ExcessHet=3.0103;FS=0.000;MLEAC=3;MLEAF=0.750;MQ=60.00;MQRankSum=0.00;QD=24.69;ReadPosRankSum=-9.520e-01;SOR=1.981	GT:AD:DP:GQ:PGT:PID:PL	1/1:0,10:10:33:1|1:20509_C_A:443,33,0	0/1:5,4:9:56:.:.:56,0,92
NW_004757398.1	20577	.	A	G	290.28	PASS	AC=3;AF=0.75;AN=4;BaseQRankSum=-1.834e+00;ClippingRankSum=0.00;DP=12;ExcessHet=3.0103;FS=0.000;MLEAC=3;MLEAF=0.750;MQ=60.00;MQRankSum=0.00;QD=24.19;ReadPosRankSum=0.00;SOR=2.670	GT:AD:DP:GQ:PGT:PID:PL	1/1:0,6:6:18:1|1:20577_A_G:257,18,0	0/1:2,4:6:32:.:.:63,0,32
NW_004757398.1	20613	.	TAA	T	68.95	PASS	AC=1;AF=0.25;AN=4;BaseQRankSum=0.524;ClippingRankSum=0.00;DP=15;ExcessHet=3.0103;FS=0.000;MLEAC=1;MLEAF=0.500;MQ=60.00;MQRankSum=0.00;QD=13.79;ReadPosRankSum=1.28;SOR=1.981	GT:AD:DP:GQ:PL	0/1:1,4:5:7:104,0,7	0/0:.:10:1
NW_004757398.1	22628	.	G	T	23.19	PASS	AC=2;AF=0.5;AN=4;DP=12;ExcessHet=3.0103;FS=0.000;MLEAC=2;MLEAF=1.00;MQ=48.99;QD=11.60;SOR=2.303	GT:AD:DP:GQ:PL	0/0:.:10:1	1/1:0,2:2:6:49,6,0
NW_004757398.1	22783	.	A	C	28.72	PASS	AC=2;AF=0.5;AN=4;DP=13;ExcessHet=3.0103;FS=0.000;MLEAC=2;MLEAF=1.00;MQ=60.00;QD=9.57;SOR=2.833	GT:AD:DP:GQ:PL	0/0:.:10:1	1/1:0,3:3:9:55,9,0
NW_004757398.1	22876	.	A	G	44.71	PASS	AC=2;AF=0.5;AN=4;DP=13;ExcessHet=3.0103;FS=0.000;MLEAC=2;MLEAF=1.00;MQ=60.00;QD=14.90;SOR=2.833	GT:AD:DP:GQ:PL	0/0:.:10:1	1/1:0,3:3:9:71,9,0
NW_004757398.1	23235	.	C	T	132.23	PASS	AC=2;AF=0.5;AN=4;DP=17;ExcessHet=3.0103;FS=0.000;MLEAC=2;MLEAF=1.00;MQ=56.12;QD=18.89;SOR=4.174	GT:AD:DP:GQ:PL	0/0:.:10:1	1/1:0,7:7:21:159,21,0
NW_004757398.1	23672	.	T	G	68.46	PASS	AC=2;AF=0.5;AN=4;DP=14;ExcessHet=3.0103;FS=0.000;MLEAC=2;MLEAF=1.00;MQ=60.00;QD=17.12;SOR=3.258	GT:AD:DP:GQ:PL	0/0:.:10:1	1/1:0,4:4:12:95,12,0
NW_004757398.1	23699	.	G	A	71.46	PASS	AC=2;AF=0.5;AN=4;DP=14;ExcessHet=3.0103;FS=0.000;MLEAC=2;MLEAF=1.00;MQ=60.00;QD=17.87;SOR=3.258	GT:AD:DP:GQ:PL	0/0:.:10:1	1/1:0,4:4:12:98,12,0
NW_004757398.1	23926	.	A	T	20	PASS	AC=2;AF=0.5;AN=4;DP=11;ExcessHet=3.0103;FS=0.000;MLEAC=2;MLEAF=1.00;MQ=42.43;QD=20.00;SOR=1.609	GT:AD:DP:GQ:PGT:PID:PL	1/1:0,1:1:3:1|1:23926_A_T:45,3,0	0/0:.:10:1
NW_004757398.1	23932	.	A	G	20	PASS	AC=2;AF=0.5;AN=4;DP=11;ExcessHet=3.0103;FS=0.000;MLEAC=2;MLEAF=1.00;MQ=42.43;QD=20.00;SOR=1.609	GT:AD:DP:GQ:PGT:PID:PL	1/1:0,1:1:3:1|1:23926_A_T:45,3,0	0/0:.:10:1
NW_004757398.1	24039	.	C	A	279.20	PASS	AC=3;AF=0.75;AN=4;BaseQRankSum=1.15;ClippingRankSum=0.00;DP=14;ExcessHet=3.0103;FS=0.000;MLEAC=3;MLEAF=0.750;MQ=60.00;MQRankSum=0.00;QD=19.94;ReadPosRankSum=-3.190e-01;SOR=3.912	GT:AD:DP:GQ:PL	0/1:1,3:4:33:62,0,33	1/1:0,10:10:30:247,30,0
NW_004757398.1	24139	.	C	T	21.20	PASS	AC=2;AF=0.5;AN=4;DP=12;ExcessHet=3.0103;FS=0.000;MLEAC=2;MLEAF=1.00;MQ=60.00;QD=10.60;SOR=2.303	GT:AD:DP:GQ:PL	0/0:.:10:1	1/1:0,2:2:6:47,6,0
NW_004757398.1	24286	.	C	G	44.71	PASS	AC=2;AF=0.5;AN=4;DP=13;ExcessHet=3.0103;FS=0.000;MLEAC=2;MLEAF=1.00;MQ=63.51;QD=14.90;SOR=2.833	GT:AD:DP:GQ:PL	0/0:.:10:1	1/1:0,3:3:9:71,9,0
NW_004757398.1	24506	.	T	A	53.17	PASS	AC=2;AF=0.5;AN=4;DP=12;ExcessHet=3.0103;FS=0.000;MLEAC=2;MLEAF=1.00;MQ=37.95;QD=26.58;SOR=2.303	GT:AD:DP:GQ:PGT:PID:PL	0/0:.:10:1	1/1:0,2:2:6:1|1:24506_T_A:79,6,0
NW_004757398.1	24522	.	G	T	53.17	PASS	AC=2;AF=0.5;AN=4;DP=12;ExcessHet=3.0103;FS=0.000;MLEAC=2;MLEAF=1.00;MQ=37.95;QD=26.58;SOR=2.303	GT:AD:DP:GQ:PGT:PID:PL	0/0:.:10:1	1/1:0,2:2:6:1|1:24506_T_A:79,6,0
NW_004757398.1	24557	.	G	A	23.19	PASS	AC=2;AF=0.5;AN=4;DP=12;ExcessHet=3.0103;FS=0.000;MLEAC=2;MLEAF=1.00;MQ=60.00;QD=11.60;SOR=2.303	GT:AD:DP:GQ:PL	1/1:0,2:2:6:49,6,0	0/0:.:10:1
NW_004757398.1	24641	.	G	A	126.26	PASS	AC=2;AF=0.5;AN=4;DP=16;ExcessHet=3.0103;FS=0.000;MLEAC=2;MLEAF=1.00;MQ=55.55;QD=21.04;SOR=3.912	GT:AD:DP:GQ:PL	0/0:.:10:1	1/1:0,6:6:18:153,18,0
NW_004757398.1	24716	.	T	G	92.33	PASS	AC=2;AF=0.5;AN=4;DP=15;ExcessHet=3.0103;FS=0.000;MLEAC=2;MLEAF=1.00;MQ=54.77;QD=18.47;SOR=3.611	GT:AD:DP:GQ:PL	0/0:.:10:1	1/1:0,5:5:15:119,15,0
NW_004757398.1	24779	.	CA	C	81.43	PASS	AC=3;AF=0.75;AN=4;BaseQRankSum=0.00;ClippingRankSum=0.00;DP=7;ExcessHet=3.0103;FS=0.000;MLEAC=3;MLEAF=0.750;MQ=65.90;MQRankSum=0.842;QD=11.63;ReadPosRankSum=-5.240e-01;SOR=2.584	GT:AD:DP:GQ:PL	1/1:0,2:2:6:43,6,0	0/1:1,4:5:8:75,0,8
NW_004757398.1	25311	.	C	CAAA	135.44	PASS	AC=1;AF=0.25;AN=4;BaseQRankSum=1.83;ClippingRankSum=0.00;DP=15;ExcessHet=3.0103;FS=3.979;MLEAC=1;MLEAF=0.250;MQ=73.48;MQRankSum=0.00;QD=15.05;ReadPosRankSum=0.120;SOR=0.086	GT:AD:DP:GQ:PL	0/0:4,0:6:12:0,12,94	0/1:5,4:9:99:131,0,149
NW_004757398.1	25556	.	T	A	201.26	PASS	AC=2;AF=0.5;AN=4;DP=15;ExcessHet=3.0103;FS=0.000;MLEAC=2;MLEAF=1.00;MQ=47.43;QD=32.34;SOR=3.611	GT:AD:DP:GQ:PGT:PID:PL	0/0:.:10:1	1/1:0,5:5:18:1|1:25556_T_A:228,18,0
NW_004757398.1	25570	.	T	A	178.33	PASS	AC=2;AF=0.5;AN=4;DP=15;ExcessHet=3.0103;FS=0.000;MLEAC=2;MLEAF=1.00;MQ=50.71;QD=26.11;SOR=3.611	GT:AD:DP:GQ:PGT:PID:PL	0/0:.:10:1	1/1:0,5:5:15:1|1:25556_T_A:205,15,0
NW_004757398.1	25918	.	T	TA	179.38	PASS	AC=2;AF=0.5;AN=4;DP=19;ExcessHet=3.0103;FS=0.000;MLEAC=1;MLEAF=0.500;MQ=55.98;QD=29.93;SOR=4.615	GT:AD:DP:GQ:PL	1/1:0,5:9:26:153,26,0	0/0:.:10:1
NW_004757398.1	28068	.	A	T	152.19	PASS	AC=1;AF=0.25;AN=4;BaseQRankSum=0.882;ClippingRankSum=0.00;DP=79;ExcessHet=3.0103;FS=0.000;MLEAC=1;MLEAF=0.250;MQ=60.00;MQRankSum=0.00;QD=3.24;ReadPosRankSum=-1.499e+00;SOR=0.518	GT:AD:DP:GQ:PL	0/0:32,0:32:70:0,70,733	0/1:34,13:47:99:182,0,700
NW_004757398.1	30081	.	G	A	90.20	PASS	AC=1;AF=0.25;AN=4;BaseQRankSum=2.37;ClippingRankSum=0.00;DP=47;ExcessHet=3.0103;FS=0.000;MLEAC=1;MLEAF=0.250;MQ=91.98;MQRankSum=0.00;QD=4.51;ReadPosRankSum=1.23;SOR=0.346	GT:AD:DP:GQ:PL	0/0:25,2:27:28:0,28,505	0/1:13,7:20:99:120,0,225
NW_004757398.1	30293	.	G	A	23.19	PASS	AC=2;AF=0.5;AN=4;DP=12;ExcessHet=3.0103;FS=0.000;MLEAC=2;MLEAF=1.00;MQ=54.77;QD=11.60;SOR=2.303	GT:AD:DP:GQ:PL	1/1:0,2:2:6:49,6,0	0/0:.:10:1
NW_004757398.1	30319	.	A	AT	44.13	PASS	AC=2;AF=0.5;AN=4;DP=12;ExcessHet=3.0103;FS=0.000;MLEAC=2;MLEAF=1.00;MQ=60.00;QD=22.07;SOR=2.303	GT:AD:DP:GQ:PL	1/1:0,2:2:6:79,6,0	0/0:.:10:1
NW_004757398.1	31173	.	G	A	319.86	PASS	AC=1;AF=0.25;AN=4;BaseQRankSum=3.69;ClippingRankSum=0.00;DP=58;ExcessHet=3.0103;FS=0.000;MLEAC=1;MLEAF=0.250;MQ=60.00;MQRankSum=0.00;QD=10.66;ReadPosRankSum=-1.130e-01;SOR=0.242	GT:AD:DP:GQ:PL	0/0:28,0:28:9:0,9,492	0/1:20,10:30:99:349,0,794
NW_004757398.1	31174	.	C	G,A	1334.20	PASS	AC=3,1;AF=0.75,0.25;AN=4;DP=54;ExcessHet=3.0103;FS=0.000;MLEAC=3,1;MLEAF=0.750,0.250;MQ=60.00;QD=24.71;SOR=8.015	GT:AD:DP:GQ:PL	1/1:0,24,0:24:71:554,71,0,554,71,554	1/2:0,20,10:30:99:807,408,349,457,0,794
NW_004757398.1	31346	.	C	T	198.04	PASS	AC=1;AF=0.25;AN=4;BaseQRankSum=5.59;ClippingRankSum=0.00;DP=58;ExcessHet=3.0103;FS=3.912;MLEAC=1;MLEAF=0.250;MQ=60.00;MQRankSum=0.00;QD=6.19;ReadPosRankSum=0.541;SOR=0.100	GT:AD:DP:GQ:PL	0/0:26,0:26:4:0,4,484	0/1:19,13:32:99:226,0,355
NW_004757398.1	32057	.	T	C	543.62	PASS	AC=3;AF=0.75;AN=4;BaseQRankSum=-5.200e-01;ClippingRankSum=0.00;DP=36;ExcessHet=3.0103;FS=0.000;MLEAC=3;MLEAF=0.750;MQ=60.00;MQRankSum=0.00;QD=15.10;ReadPosRankSum=-2.230e-01;SOR=2.432	GT:AD:DP:GQ:PL	1/1:1,11:12:11:241,11,0	0/1:7,17:24:99:332,0,104
NW_004757398.1	33053	.	C	G	451.28	PASS	AC=3;AF=0.75;AN=4;BaseQRankSum=-2.442e+00;ClippingRankSum=0.00;DP=31;ExcessHet=3.0103;FS=0.000;MLEAC=3;MLEAF=0.750;MQ=60.00;MQRankSum=0.00;QD=14.56;ReadPosRankSum=1.55;SOR=1.432	GT:AD:DP:GQ:PL	1/1:1,13:14:18:258,18,0	0/1:5,12:17:74:223,0,74
NW_004757398.1	33262	.	C	T	218.41	PASS	AC=3;AF=0.75;AN=4;BaseQRankSum=2.10;ClippingRankSum=0.00;DP=13;ExcessHet=3.0103;FS=0.000;MLEAC=3;MLEAF=0.750;MQ=60.00;MQRankSum=0.00;QD=16.80;ReadPosRankSum=-7.920e-01;SOR=2.833	GT:AD:DP:GQ:PL	1/1:0,5:5:15:124,15,0	0/1:2,6:8:23:124,0,23
NW_004757398.1	33298	.	A	G	110.46	PASS	AC=2;AF=0.5;AN=4;DP=13;ExcessHet=3.0103;FS=0.000;MLEAC=2;MLEAF=1.00;MQ=46.48;QD=32.77;SOR=2.833	GT:AD:DP:GQ:PGT:PID:PL	1/1:0,3:3:12:1|1:33298_A_G:137,12,0	0/0:.:10:1
NW_004757398.1	33303	.	A	G	146.23	PASS	AC=3;AF=0.75;AN=4;BaseQRankSum=0.967;ClippingRankSum=0.00;DP=6;ExcessHet=3.0103;FS=0.000;MLEAC=3;MLEAF=0.750;MQ=60.00;MQRankSum=0.00;QD=24.37;ReadPosRankSum=0.967;SOR=2.303	GT:AD:DP:GQ:PGT:PID:PL	1/1:0,3:3:12:1|1:33298_A_G:137,12,0	0/1:1,2:3:6:.:.:37,0,6
NW_004757398.1	33918	.	C	G	21.20	PASS	AC=2;AF=0.5;AN=4;DP=12;ExcessHet=3.0103;FS=0.000;MLEAC=2;MLEAF=1.00;MQ=60.00;QD=10.60;SOR=2.303	GT:AD:DP:GQ:PL	0/0:.:10:1	1/1:0,2:2:6:47,6,0
NW_004757398.1	34556	.	T	A	25.18	PASS	AC=2;AF=0.5;AN=4;DP=12;ExcessHet=3.0103;FS=0.000;MLEAC=2;MLEAF=1.00;MQ=60.00;QD=12.59;SOR=0.693	GT:AD:DP:GQ:PL	1/1:0,2:2:6:51,6,0	0/0:.:10:1
NW_004757398.1	36090	.	GAAAA	G	55.13	PASS	AC=2;AF=0.5;AN=4;DP=12;ExcessHet=3.0103;FS=0.000;MLEAC=2;MLEAF=1.00;MQ=60.00;QD=27.57;SOR=2.303	GT:AD:DP:GQ:PGT:PID:PL	1/1:0,2:2:6:1|1:36090_GAAAA_G:90,6,0	0/0:.:10:1
NW_004757398.1	36108	.	G	A	64.17	PASS	AC=2;AF=0.5;AN=4;DP=12;ExcessHet=3.0103;FS=0.000;MLEAC=2;MLEAF=1.00;MQ=60.00;QD=32.08;SOR=2.303	GT:AD:DP:GQ:PGT:PID:PL	1/1:0,2:2:6:1|1:36090_GAAAA_G:90,6,0	0/0:.:10:1
NW_004757398.1	38157	.	C	A	121.26	PASS	AC=2;AF=0.5;AN=4;DP=16;ExcessHet=3.0103;FS=0.000;MLEAC=2;MLEAF=1.00;MQ=60.00;QD=20.21;SOR=3.912	GT:AD:DP:GQ:PL	0/0:.:10:1	1/1:0,6:6:18:148,18,0
NW_004757398.1	38174	.	T	C	68.46	PASS	AC=2;AF=0.5;AN=4;DP=14;ExcessHet=3.0103;FS=0.000;MLEAC=2;MLEAF=1.00;MQ=60.00;QD=17.12;SOR=3.258	GT:AD:DP:GQ:PL	0/0:.:10:1	1/1:0,4:4:12:95,12,0
NW_004757398.1	38436	.	T	A	21.20	PASS	AC=2;AF=0.5;AN=4;DP=12;ExcessHet=3.0103;FS=0.000;MLEAC=2;MLEAF=1.00;MQ=60.00;QD=10.60;SOR=2.303	GT:AD:DP:GQ:PL	0/0:.:10:1	1/1:0,2:2:6:47,6,0
NW_004757398.1	42085	.	G	C	1270.19	PASS	AC=3;AF=0.75;AN=4;BaseQRankSum=-1.673e+00;ClippingRankSum=0.00;DP=82;ExcessHet=3.0103;FS=0.000;MLEAC=3;MLEAF=0.750;MQ=60.00;MQRankSum=0.00;QD=15.49;ReadPosRankSum=0.587;SOR=2.670	GT:AD:DP:GQ:PL	1/1:3,32:35:31:672,31,0	0/1:14,33:47:99:628,0,200
NW_004757398.1	42113	.	G	C	173.19	PASS	AC=1;AF=0.25;AN=4;BaseQRankSum=-2.149e+00;ClippingRankSum=0.00;DP=101;ExcessHet=3.0103;FS=7.490;MLEAC=1;MLEAF=0.250;MQ=81.31;MQRankSum=0.00;QD=3.15;ReadPosRankSum=-9.150e-01;SOR=0.011	GT:AD:DP:GQ:PL	0/0:44,2:46:91:0,91,983	0/1:39,16:55:99:203,0,753
NW_004757409.1	229	.	A	T	26.18	PASS	AC=2;AF=0.5;AN=4;DP=12;ExcessHet=3.0103;FS=0.000;MLEAC=2;MLEAF=1.00;MQ=60.00;QD=13.09;SOR=2.303	GT:AD:DP:GQ:PGT:PID:PL	0/0:.:10:1	1/1:0,2:2:6:1|1:229_A_T:52,6,0
NW_004757409.1	253	.	G	T	88.71	PASS	AC=2;AF=0.5;AN=4;DP=13;ExcessHet=3.0103;FS=0.000;MLEAC=2;MLEAF=1.00;MQ=60.00;QD=29.57;SOR=2.833	GT:AD:DP:GQ:PGT:PID:PL	0/0:.:10:1	1/1:0,3:3:9:1|1:229_A_T:115,9,0
NW_004757409.1	1286	.	T	A	23.19	PASS	AC=2;AF=0.5;AN=4;DP=12;ExcessHet=3.0103;FS=0.000;MLEAC=2;MLEAF=1.00;MQ=48.99;QD=11.60;SOR=2.303	GT:AD:DP:GQ:PL	0/0:.:10:1	1/1:0,2:2:6:49,6,0
NW_004757409.1	2992	.	A	C	87.86	PASS	AC=1;AF=0.25;AN=4;BaseQRankSum=-1.960e+00;ClippingRankSum=0.00;DP=9;ExcessHet=3.0103;FS=0.000;MLEAC=1;MLEAF=0.250;MQ=60.00;MQRankSum=0.00;QD=14.64;ReadPosRankSum=0.00;SOR=0.693	GT:AD:DP:GQ:PGT:PID:PL	0/1:3,3:6:99:0|1:2992_A_C:117,0,130	0/0:3,0:3:9:.:.:0,9,61
NW_004757409.1	2993	.	A	C	87.86	PASS	AC=1;AF=0.25;AN=4;BaseQRankSum=-1.960e+00;ClippingRankSum=0.00;DP=9;ExcessHet=3.0103;FS=0.000;MLEAC=1;MLEAF=0.250;MQ=60.00;MQRankSum=0.00;QD=14.64;ReadPosRankSum=0.00;SOR=0.693	GT:AD:DP:GQ:PGT:PID:PL	0/1:3,3:6:99:0|1:2992_A_C:117,0,130	0/0:3,0:3:9:.:.:0,9,61
NW_004757409.1	3383	.	AT	A	37.42	PASS	AC=1;AF=0.25;AN=4;BaseQRankSum=0.00;ClippingRankSum=0.00;DP=12;ExcessHet=3.0103;FS=0.000;MLEAC=1;MLEAF=0.250;MQ=60.00;MQRankSum=0.00;QD=7.48;ReadPosRankSum=0.524;SOR=1.981	GT:AD:DP:GQ:PL	0/1:1,4:5:8:76,0,8	0/0:7,0:7:21:0,21,149
NW_004757409.1	4383	.	T	A	148.36	PASS	AC=3;AF=0.75;AN=4;BaseQRankSum=0.00;ClippingRankSum=0.00;DP=9;ExcessHet=3.0103;FS=0.000;MLEAC=3;MLEAF=0.750;MQ=60.00;MQRankSum=0.00;QD=21.19;ReadPosRankSum=0.00;SOR=2.788	GT:AD:DP:GQ:PL	0/1:1,1:2:19:19,0,19	1/1:0,7:7:21:159,21,0
NW_004757409.1	4942	.	T	A	145.86	PASS	AC=3;AF=0.75;AN=4;BaseQRankSum=1.11;ClippingRankSum=0.00;DP=11;ExcessHet=3.0103;FS=0.000;MLEAC=3;MLEAF=0.750;MQ=60.00;MQRankSum=0.00;QD=13.26;ReadPosRankSum=-6.190e-01;SOR=1.802	GT:AD:DP:GQ:PL	0/1:3,5:8:35:101,0,35	1/1:0,3:3:9:74,9,0
NW_004757409.1	5031	.	T	A	274.20	PASS	AC=3;AF=0.75;AN=4;BaseQRankSum=-8.470e-01;ClippingRankSum=0.00;DP=18;ExcessHet=3.0103;FS=0.000;MLEAC=3;MLEAF=0.750;MQ=60.00;MQRankSum=0.00;QD=15.23;ReadPosRankSum=1.20;SOR=1.863	GT:AD:DP:GQ:PL	0/1:5,4:9:73:73,0,99	1/1:0,9:9:27:231,27,0
NW_004757409.1	5079	.	T	C	220.20	PASS	AC=3;AF=0.75;AN=4;BaseQRankSum=2.19;ClippingRankSum=0.00;DP=16;ExcessHet=3.0103;FS=0.000;MLEAC=3;MLEAF=0.750;MQ=60.00;MQRankSum=0.00;QD=13.76;ReadPosRankSum=-1.368e+00;SOR=2.049	GT:AD:DP:GQ:PL	0/1:4,3:7:51:51,0,57	1/1:0,9:9:26:199,26,0
NW_004757409.1	5595	.	A	G	21.40	PASS	AC=1;AF=0.25;AN=4;BaseQRankSum=-6.970e-01;ClippingRankSum=0.00;DP=12;ExcessHet=3.0103;FS=0.000;MLEAC=1;MLEAF=0.250;MQ=60.00;MQRankSum=0.00;QD=3.06;ReadPosRankSum=0.036;SOR=1.609	GT:AD:DP:GQ:PL	0/1:4,3:7:51:51,0,78	0/0:5,0:5:15:0,15,114
NW_004757409.1	6064	.	C	T	51.20	PASS	AC=1;AF=0.25;AN=4;BaseQRankSum=1.83;ClippingRankSum=0.00;DP=16;ExcessHet=3.0103;FS=0.000;MLEAC=1;MLEAF=0.250;MQ=60.00;MQRankSum=0.00;QD=8.53;ReadPosRankSum=0.00;SOR=1.329	GT:AD:DP:GQ:PL	0/1:2,4:6:27:81,0,27	0/0:10,0:10:30:0,30,214
NW_004757409.1	6171	.	A	G	184.45	PASS	AC=2;AF=0.5;AN=4;DP=16;ExcessHet=3.0103;FS=0.000;MLEAC=3;MLEAF=0.750;MQ=60.00;QD=20.49;SOR=4.615	GT:AD:DP:GQ:PL	0/0:7,0:7:0:0,0,73	1/1:0,9:9:27:213,27,0
NW_004757409.1	6759	.	G	T	34.19	PASS	AC=1;AF=0.25;AN=4;BaseQRankSum=-2.655e+00;ClippingRankSum=0.00;DP=21;ExcessHet=3.0103;FS=0.000;MLEAC=1;MLEAF=0.250;MQ=60.00;MQRankSum=0.00;QD=3.80;ReadPosRankSum=-4.750e-01;SOR=0.527	GT:AD:DP:GQ:PL	0/1:5,4:9:64:64,0,97	0/0:12,0:12:36:0,36,260
NW_004757409.1	6925	.	C	T	128.23	PASS	AC=1;AF=0.25;AN=4;BaseQRankSum=-3.180e-01;ClippingRankSum=0.00;DP=26;ExcessHet=3.0103;FS=0.000;MLEAC=1;MLEAF=0.250;MQ=60.00;MQRankSum=0.00;QD=7.12;ReadPosRankSum=-8.800e-02;SOR=0.693	GT:AD:DP:GQ:PL	0/1:9,9:18:99:158,0,136	0/0:8,0:8:21:0,21,315
NW_004757409.1	7119	.	A	G	110.19	PASS	AC=1;AF=0.25;AN=4;BaseQRankSum=0.869;ClippingRankSum=0.00;DP=28;ExcessHet=3.0103;FS=0.000;MLEAC=1;MLEAF=0.250;MQ=60.00;MQRankSum=0.00;QD=8.48;ReadPosRankSum=0.483;SOR=1.179	GT:AD:DP:GQ:PL	0/1:5,8:13:66:140,0,66	0/0:15,0:15:39:0,39,585
NW_004757409.1	7154	.	G	A	376.19	PASS	AC=3;AF=0.75;AN=4;BaseQRankSum=-5.660e-01;ClippingRankSum=0.00;DP=21;ExcessHet=3.0103;FS=0.000;MLEAC=3;MLEAF=0.750;MQ=60.00;MQRankSum=0.00;QD=17.91;ReadPosRankSum=0.328;SOR=1.802	GT:AD:DP:GQ:PL	0/1:3,4:7:50:73,0,50	1/1:0,14:14:42:333,42,0
NW_004757409.1	7746	.	T	C	23.21	PASS	AC=1;AF=0.25;AN=4;BaseQRankSum=0.00;ClippingRankSum=0.00;DP=22;ExcessHet=3.0103;FS=0.000;MLEAC=1;MLEAF=0.250;MQ=60.00;MQRankSum=0.00;QD=3.87;ReadPosRankSum=-1.960e+00;SOR=0.693	GT:AD:DP:GQ:PL	0/1:3,3:6:53:53,0,53	0/0:16,0:16:45:0,45,675
NW_004757409.1	7977	.	T	A	97.19	PASS	AC=1;AF=0.25;AN=4;BaseQRankSum=2.45;ClippingRankSum=0.00;DP=33;ExcessHet=3.0103;FS=0.000;MLEAC=1;MLEAF=0.250;MQ=60.00;MQRankSum=0.00;QD=5.12;ReadPosRankSum=-3.500e-01;SOR=0.446	GT:AD:DP:GQ:PL	0/1:11,8:19:99:127,0,160	0/0:14,0:14:36:0,36,540
NW_004757409.1	8073	.	A	G	104.19	PASS	AC=1;AF=0.25;AN=4;BaseQRankSum=0.736;ClippingRankSum=0.00;DP=28;ExcessHet=3.0103;FS=0.000;MLEAC=1;MLEAF=0.250;MQ=60.00;MQRankSum=0.00;QD=8.01;ReadPosRankSum=-4.330e-01;SOR=0.836	GT:AD:DP:GQ:PL	0/1:6,7:13:99:134,0,108	0/0:15,0:15:42:0,42,630
NW_004757409.1	8317	.	C	T	66.19	PASS	AC=1;AF=0.25;AN=4;BaseQRankSum=-3.205e+00;ClippingRankSum=0.00;DP=43;ExcessHet=3.0103;FS=3.468;MLEAC=1;MLEAF=0.250;MQ=60.00;MQRankSum=0.00;QD=3.31;ReadPosRankSum=1.73;SOR=0.132	GT:AD:DP:GQ:PL	0/1:11,9:20:96:96,0,211	0/0:23,0:23:60:0,60,534
NW_004757409.1	9205	.	G	A	2075.19	PASS	AC=3;AF=0.75;AN=4;BaseQRankSum=6.93;ClippingRankSum=0.00;DP=113;ExcessHet=3.0103;FS=0.000;MLEAC=3;MLEAF=0.750;MQ=60.00;MQRankSum=0.00;QD=18.36;ReadPosRankSum=0.512;SOR=1.775	GT:AD:DP:GQ:PL	0/1:20,35:55:99:699,0,264	1/1:0,58:58:99:1406,173,0
NW_004757409.1	9609	.	G	C	260.19	PASS	AC=1;AF=0.25;AN=4;BaseQRankSum=4.21;ClippingRankSum=0.00;DP=88;ExcessHet=3.0103;FS=0.000;MLEAC=1;MLEAF=0.250;MQ=60.00;MQRankSum=0.00;QD=6.19;ReadPosRankSum=-1.428e+00;SOR=0.456	GT:AD:DP:GQ:PL	0/1:24,18:42:99:290,0,419	0/0:46,0:46:99:0,114,1031
NW_004757409.1	9625	.	G	A	1531.19	PASS	AC=3;AF=0.75;AN=4;BaseQRankSum=5.23;ClippingRankSum=0.00;DP=87;ExcessHet=3.0103;FS=0.000;MLEAC=3;MLEAF=0.750;MQ=60.00;MQRankSum=0.00;QD=17.60;ReadPosRankSum=-6.190e-01;SOR=2.679	GT:AD:DP:GQ:PL	0/1:18,22:40:99:427,0,269	1/1:0,47:47:99:1134,140,0
NW_004757409.1	10288	.	G	C	26.55	PASS	AC=1;AF=0.25;AN=4;BaseQRankSum=1.65;ClippingRankSum=0.00;DP=9;ExcessHet=3.0103;FS=0.000;MLEAC=1;MLEAF=0.250;MQ=60.00;MQRankSum=0.00;QD=5.31;ReadPosRankSum=-1.260e-01;SOR=1.022	GT:AD:DP:GQ:PL	0/1:2,3:5:30:56,0,30	0/0:4,0:4:12:0,12,91
NW_004757409.1	11607	.	C	T	21.20	PASS	AC=2;AF=0.5;AN=4;DP=12;ExcessHet=3.0103;FS=0.000;MLEAC=2;MLEAF=1.00;MQ=60.00;QD=10.60;SOR=0.693	GT:AD:DP:GQ:PL	0/0:.:10:1	1/1:0,2:2:6:47,6,0
NW_004757409.1	14680	.	A	T	85.41	PASS	AC=1;AF=0.25;AN=4;BaseQRankSum=-6.740e-01;ClippingRankSum=0.00;DP=14;ExcessHet=3.0103;FS=0.000;MLEAC=1;MLEAF=0.500;MQ=60.00;MQRankSum=0.00;QD=21.35;ReadPosRankSum=1.15;SOR=0.446	GT:AD:DP:GQ:PGT:PID:PL	0/1:1,3:4:13:0|1:14680_A_T:112,0,13	0/0:.:10:1
NW_004757409.1	14685	.	A	G	85.41	PASS	AC=1;AF=0.25;AN=4;DP=13;ExcessHet=3.0103;FS=0.000;MLEAC=1;MLEAF=0.500;MQ=60.00;QD=28.47;SOR=1.179	GT:AD:DP:GQ:PGT:PID:PL	0/1:0,3:3:13:0|1:14680_A_T:112,0,13	0/0:.:10:1
NW_004757409.1	15716	.	C	T	72.46	PASS	AC=2;AF=0.5;AN=4;DP=14;ExcessHet=3.0103;FS=0.000;MLEAC=2;MLEAF=1.00;MQ=60.00;QD=18.12;SOR=3.258	GT:AD:DP:GQ:PL	0/0:.:10:1	1/1:0,4:4:12:99,12,0
NW_004757409.1	15999	.	A	C	72.46	PASS	AC=2;AF=0.5;AN=4;DP=14;ExcessHet=3.0103;FS=0.000;MLEAC=2;MLEAF=1.00;MQ=60.00;QD=18.12;SOR=3.258	GT:AD:DP:GQ:PL	1/1:0,4:4:12:99,12,0	0/0:.:10:1
NW_004757409.1	21560	.	G	A	21.20	PASS	AC=2;AF=0.5;AN=4;DP=12;ExcessHet=3.0103;FS=0.000;MLEAC=2;MLEAF=1.00;MQ=60.00;QD=10.60;SOR=2.303	GT:AD:DP:GQ:PL	0/0:.:10:1	1/1:0,2:2:6:47,6,0
NW_004757409.1	26076	.	C	T	23.19	PASS	AC=2;AF=0.5;AN=4;DP=12;ExcessHet=3.0103;FS=0.000;MLEAC=2;MLEAF=1.00;MQ=60.00;QD=11.60;SOR=2.303	GT:AD:DP:GQ:PL	0/0:.:10:1	1/1:0,2:2:6:49,6,0
NW_004757409.1	42950	.	A	G	172.19	PASS	AC=1;AF=0.25;AN=4;BaseQRankSum=-3.970e-01;ClippingRankSum=0.00;DP=52;ExcessHet=3.0103;FS=0.000;MLEAC=1;MLEAF=0.250;MQ=60.00;MQRankSum=0.00;QD=8.20;ReadPosRankSum=0.042;SOR=0.175	GT:AD:DP:GQ:PGT:PID:PL	0/1:15,6:21:99:0|1:42950_A_G:202,0,627	0/0:31,0:31:43:.:.:0,43,595
NW_004757409.1	42955	.	C	T	169.19	PASS	AC=1;AF=0.25;AN=4;BaseQRankSum=-6.480e-01;ClippingRankSum=0.00;DP=54;ExcessHet=3.0103;FS=0.000;MLEAC=1;MLEAF=0.250;MQ=60.00;MQRankSum=0.00;QD=7.36;ReadPosRankSum=1.05;SOR=0.200	GT:AD:DP:GQ:PGT:PID:PL	0/1:16,7:23:99:0|1:42950_A_G:199,0,648	0/0:31,0:31:92:.:.:0,92,659
NW_004757409.1	43188	.	G	A	124.37	PASS	AC=3;AF=0.75;AN=4;BaseQRankSum=-1.068e+00;ClippingRankSum=0.00;DP=12;ExcessHet=3.0103;FS=0.000;MLEAC=3;MLEAF=0.750;MQ=60.00;MQRankSum=0.00;QD=10.36;ReadPosRankSum=0.697;SOR=1.445	GT:AD:DP:GQ:PL	0/1:4,3:7:36:36,0,77	1/1:0,5:5:15:118,15,0
NW_004757409.1	43834	.	T	C	102.87	PASS	AC=1;AF=0.25;AN=4;BaseQRankSum=-1.085e+00;ClippingRankSum=0.00;DP=15;ExcessHet=3.0103;FS=0.000;MLEAC=2;MLEAF=0.500;MQ=60.00;MQRankSum=0.00;QD=11.43;ReadPosRankSum=0.566;SOR=1.609	GT:AD:DP:GQ:PGT:PID:PL	0/0:6,0:6:0:.:.:0,0,31	0/1:5,4:9:99:0|1:43834_T_C:129,0,198
NW_004757409.1	43835	.	T	C	102.87	PASS	AC=1;AF=0.25;AN=4;BaseQRankSum=-2.655e+00;ClippingRankSum=0.00;DP=15;ExcessHet=3.0103;FS=0.000;MLEAC=2;MLEAF=0.500;MQ=60.00;MQRankSum=0.00;QD=11.43;ReadPosRankSum=0.366;SOR=1.609	GT:AD:DP:GQ:PGT:PID:PL	0/0:6,0:6:0:.:.:0,0,31	0/1:5,4:9:99:0|1:43834_T_C:129,0,198
NW_004757409.1	44152	.	AT	A	98.36	PASS	AC=3;AF=0.75;AN=4;BaseQRankSum=0.00;ClippingRankSum=0.00;DP=9;ExcessHet=3.0103;FS=0.000;MLEAC=3;MLEAF=0.750;MQ=61.07;MQRankSum=0.00;QD=16.39;ReadPosRankSum=-4.310e-01;SOR=2.093	GT:AD:DP:GQ:PL	0/1:2,1:3:11:11,0,35	1/1:0,6:6:18:126,18,0
NW_004757409.1	44165	.	A	T	51.03	PASS	AC=1;AF=0.25;AN=4;BaseQRankSum=-1.282e+00;ClippingRankSum=0.00;DP=8;ExcessHet=3.0103;FS=0.000;MLEAC=1;MLEAF=0.250;MQ=60.00;MQRankSum=0.00;QD=10.21;ReadPosRankSum=-2.530e-01;SOR=1.981	GT:AD:DP:GQ:PL	0/1:1,4:5:10:80,0,10	0/0:3,0:3:9:0,9,63
NW_004757420.1	10989	.	C	T	64.17	PASS	AC=2;AF=0.5;AN=4;DP=12;ExcessHet=3.0103;FS=0.000;MLEAC=2;MLEAF=1.00;MQ=60.00;QD=32.08;SOR=2.303	GT:AD:DP:GQ:PGT:PID:PL	1/1:0,2:2:6:1|1:10989_C_T:90,6,0	0/0:.:10:1
NW_004757420.1	11005	.	A	T	64.17	PASS	AC=2;AF=0.5;AN=4;DP=12;ExcessHet=3.0103;FS=0.000;MLEAC=2;MLEAF=1.00;MQ=60.00;QD=32.08;SOR=2.303	GT:AD:DP:GQ:PGT:PID:PL	1/1:0,2:2:6:1|1:10989_C_T:90,6,0	0/0:.:10:1
NW_004757420.1	11149	.	TA	T	106.41	PASS	AC=3;AF=0.75;AN=4;BaseQRankSum=0.00;ClippingRankSum=0.00;DP=5;ExcessHet=3.0103;FS=0.000;MLEAC=3;MLEAF=0.750;MQ=60.00;MQRankSum=0.00;QD=21.28;ReadPosRankSum=0.967;SOR=1.981	GT:AD:DP:GQ:PL	0/1:1,2:3:30:68,0,30	1/1:0,2:2:6:76,6,0
NW_004757420.1	11395	.	A	AT,ATTT	384.18	PASS	AC=3,1;AF=0.75,0.25;AN=4;BaseQRankSum=0.00;ClippingRankSum=0.00;DP=18;ExcessHet=3.0103;FS=0.000;MLEAC=3,1;MLEAF=0.750,0.250;MQ=66.37;MQRankSum=1.28;QD=21.34;ReadPosRankSum=1.43;SOR=4.407	GT:AD:DP:GQ:PL	1/2:1,4,6:11:65:280,161,149,65,0,98	1/1:0,7,0:7:21:140,21,0,140,21,140
NW_004757420.1	14121	.	C	A	23.19	PASS	AC=2;AF=0.5;AN=4;DP=12;ExcessHet=3.0103;FS=0.000;MLEAC=2;MLEAF=1.00;MQ=60.00;QD=11.60;SOR=2.303	GT:AD:DP:GQ:PL	0/0:.:10:1	1/1:0,2:2:6:49,6,0
```
