## Supplementary Data 1 for "Gene-level, but not chromosome-wide, divergence between a very young house fly proto-Y chromosome and its homologous proto-X chromosome": SuppData1_RNA-seq reads.vcf (part 3 of 43)

```
NW_004757420.1	14160	.	T	C	21.20	PASS	AC=2;AF=0.5;AN=4;DP=12;ExcessHet=3.0103;FS=0.000;MLEAC=2;MLEAF=1.00;MQ=60.00;QD=10.60;SOR=2.303	GT:AD:DP:GQ:PL	0/0:.:10:1	1/1:0,2:2:6:47,6,0
NW_004757420.1	14332	.	G	A	73.87	PASS	AC=1;AF=0.25;AN=4;BaseQRankSum=-3.383e+00;ClippingRankSum=0.00;DP=35;ExcessHet=3.9794;FS=0.000;MLEAC=2;MLEAF=0.500;MQ=60.00;MQRankSum=0.00;QD=3.69;ReadPosRankSum=0.127;SOR=0.283	GT:AD:DP:GQ:PL	0/0:15,0:15:0:0,0,215	0/1:13,7:20:99:100,0,237
NW_004757420.1	14844	.	A	T	42.87	PASS	AC=1;AF=0.25;AN=4;BaseQRankSum=0.00;ClippingRankSum=0.00;DP=29;ExcessHet=3.9794;FS=0.000;MLEAC=2;MLEAF=0.500;MQ=60.00;MQRankSum=0.00;QD=4.29;ReadPosRankSum=-3.030e-01;SOR=0.412	GT:AD:DP:GQ:PL	0/1:6,4:10:69:69,0,118	0/0:19,0:19:0:0,0,311
NW_004757420.1	15171	.	T	G	140.19	PASS	AC=1;AF=0.25;AN=4;BaseQRankSum=-4.716e+00;ClippingRankSum=0.00;DP=50;ExcessHet=3.0103;FS=0.000;MLEAC=1;MLEAF=0.250;MQ=60.00;MQRankSum=0.00;QD=5.19;ReadPosRankSum=2.23;SOR=0.404	GT:AD:DP:GQ:PL	0/1:16,11:27:99:170,0,326	0/0:23,0:23:60:0,60,900
NW_004757420.1	48189	.	G	A	20	PASS	AC=2;AF=0.5;AN=4;DP=11;ExcessHet=3.0103;FS=0.000;MLEAC=2;MLEAF=1.00;MQ=60.00;QD=20.00;SOR=1.609	GT:AD:DP:GQ:PGT:PID:PL	0/0:.:10:1	1/1:0,1:1:3:1|1:48189_G_A:45,3,0
NW_004757420.1	48192	.	T	A	20	PASS	AC=2;AF=0.5;AN=4;DP=11;ExcessHet=3.0103;FS=0.000;MLEAC=2;MLEAF=1.00;MQ=60.00;QD=20.00;SOR=1.609	GT:AD:DP:GQ:PGT:PID:PL	0/0:.:10:1	1/1:0,1:1:3:1|1:48189_G_A:45,3,0
NW_004757420.1	48975	.	C	CAAA	87.67	PASS	AC=2;AF=0.5;AN=4;DP=13;ExcessHet=3.0103;FS=0.000;MLEAC=2;MLEAF=1.00;MQ=48.99;QD=29.22;SOR=2.833	GT:AD:DP:GQ:PL	0/0:.:10:1	1/1:0,3:3:9:123,9,0
NW_004757430.1	288	.	T	G	41.71	PASS	AC=2;AF=0.5;AN=4;DP=13;ExcessHet=3.0103;FS=0.000;MLEAC=2;MLEAF=1.00;MQ=60.00;QD=13.90;SOR=2.833	GT:AD:DP:GQ:PL	1/1:0,3:3:9:68,9,0	0/0:.:10:1
NW_004757434.1	2193	.	TCTGGAATGC	T	56.13	PASS	AC=2;AF=0.5;AN=4;DP=12;ExcessHet=3.0103;FS=0.000;MLEAC=2;MLEAF=1.00;MQ=60.00;QD=28.07;SOR=2.303	GT:AD:DP:GQ:PL	1/1:0,2:2:6:91,6,0	0/0:.:10:1
NW_004757434.1	2304	.	T	C	41.51	PASS	AC=2;AF=0.5;AN=4;DP=4;ExcessHet=0.7918;FS=0.000;MLEAC=3;MLEAF=0.750;MQ=66.83;QD=13.84;SOR=2.833	GT:AD:DP:GQ:PL	0/0:1,0:1:3:0,3,18	1/1:0,3:3:9:71,9,0
NW_004757434.1	2336	.	AACAAAC	A	50.78	PASS	AC=2;AF=0.5;AN=4;DP=9;ExcessHet=0.7918;FS=0.000;MLEAC=2;MLEAF=0.500;MQ=60.00;QD=25.39;SOR=2.303	GT:AD:DP:GQ:PL	1/1:0,2:2:6:90,6,0	0/0:7,0:7:6:0,6,90
NW_004757442.1	14252	.	T	A	130.87	PASS	AC=1;AF=0.25;AN=4;BaseQRankSum=2.89;ClippingRankSum=0.00;DP=23;ExcessHet=3.0103;FS=0.000;MLEAC=2;MLEAF=0.500;MQ=60.00;MQRankSum=0.00;QD=10.07;ReadPosRankSum=1.66;SOR=1.179	GT:AD:DP:GQ:PL	0/0:10,0:10:0:0,0,133	0/1:5,8:13:62:157,0,62
NW_004757442.1	18660	.	C	A	251.23	PASS	AC=3;AF=0.75;AN=4;BaseQRankSum=-8.420e-01;ClippingRankSum=0.00;DP=17;ExcessHet=3.0103;FS=0.000;MLEAC=3;MLEAF=0.750;MQ=60.00;MQRankSum=0.00;QD=14.78;ReadPosRankSum=0.398;SOR=2.179	GT:AD:DP:GQ:PL	1/1:0,7:7:21:169,21,0	0/1:4,6:10:66:112,0,66
NW_004757442.1	18677	.	T	C	161.54	PASS	AC=3;AF=0.75;AN=4;BaseQRankSum=-2.369e+00;ClippingRankSum=0.00;DP=12;ExcessHet=3.0103;FS=0.000;MLEAC=3;MLEAF=0.750;MQ=60.00;MQRankSum=0.00;QD=13.46;ReadPosRankSum=-7.030e-01;SOR=1.981	GT:AD:DP:GQ:PL	1/1:0,4:4:12:98,12,0	0/1:3,5:8:55:93,0,55
NW_004757442.1	18721	.	A	C	114.17	PASS	AC=1;AF=0.25;AN=4;BaseQRankSum=2.20;ClippingRankSum=0.00;DP=19;ExcessHet=3.0103;FS=0.000;MLEAC=1;MLEAF=0.500;MQ=56.92;MQRankSum=0.00;QD=12.69;ReadPosRankSum=-4.310e-01;SOR=2.093	GT:AD:DP:GQ:PL	0/0:.:10:1	0/1:2,7:9:6:140,0,6
NW_004757442.1	18733	.	T	C	91.22	PASS	AC=1;AF=0.25;AN=4;BaseQRankSum=0.00;ClippingRankSum=0.00;DP=18;ExcessHet=3.0103;FS=0.000;MLEAC=1;MLEAF=0.500;MQ=56.57;MQRankSum=0.00;QD=11.40;ReadPosRankSum=0.00;SOR=1.863	GT:AD:DP:GQ:PL	0/0:.:10:1	0/1:2,6:8:23:118,0,23
NW_004757442.1	19072	.	A	T	133.44	PASS	AC=3;AF=0.75;AN=4;BaseQRankSum=0.00;ClippingRankSum=0.00;DP=11;ExcessHet=3.0103;FS=0.000;MLEAC=3;MLEAF=0.750;MQ=60.00;MQRankSum=0.00;QD=12.13;ReadPosRankSum=0.241;SOR=1.802	GT:AD:DP:GQ:PL	1/1:0,2:2:6:47,6,0	0/1:3,6:9:44:115,0,44
NW_004757442.1	19149	.	G	T	70.20	PASS	AC=1;AF=0.25;AN=4;BaseQRankSum=2.06;ClippingRankSum=0.00;DP=19;ExcessHet=3.0103;FS=0.000;MLEAC=1;MLEAF=0.500;MQ=60.00;MQRankSum=0.00;QD=7.80;ReadPosRankSum=-1.465e+00;SOR=0.892	GT:AD:DP:GQ:PL	0/0:.:10:1	0/1:4,5:9:68:97,0,68
NW_004757442.1	19262	.	C	T	87.86	PASS	AC=1;AF=0.25;AN=4;BaseQRankSum=0.674;ClippingRankSum=0.00;DP=9;ExcessHet=3.0103;FS=0.000;MLEAC=1;MLEAF=0.250;MQ=60.00;MQRankSum=0.00;QD=14.64;ReadPosRankSum=1.28;SOR=0.132	GT:AD:DP:GQ:PGT:PID:PL	0/0:3,0:3:9:.:.:0,9,63	0/1:3,3:6:99:0|1:19262_C_T:117,0,127
NW_004757442.1	19265	.	T	C	87.86	PASS	AC=1;AF=0.25;AN=4;BaseQRankSum=-1.960e+00;ClippingRankSum=0.00;DP=9;ExcessHet=3.0103;FS=0.000;MLEAC=1;MLEAF=0.250;MQ=60.00;MQRankSum=0.00;QD=14.64;ReadPosRankSum=1.15;SOR=0.132	GT:AD:DP:GQ:PGT:PID:PL	0/0:3,0:3:9:.:.:0,9,63	0/1:3,3:6:99:0|1:19262_C_T:117,0,127
NW_004757442.1	19541	.	C	T	28.45	PASS	AC=1;AF=0.25;AN=4;BaseQRankSum=-5.980e-01;ClippingRankSum=0.00;DP=8;ExcessHet=3.0103;FS=0.000;MLEAC=1;MLEAF=0.250;MQ=60.00;MQRankSum=0.00;QD=4.74;ReadPosRankSum=1.44;SOR=0.693	GT:AD:DP:GQ:PL	0/0:2,0:2:6:0,6,45	0/1:3,3:6:57:57,0,60
NW_004757442.1	19836	.	T	A	23.19	PASS	AC=2;AF=0.5;AN=4;DP=12;ExcessHet=3.0103;FS=0.000;MLEAC=2;MLEAF=1.00;MQ=60.00;QD=11.60;SOR=2.303	GT:AD:DP:GQ:PL	0/0:.:10:1	1/1:0,2:2:6:49,6,0
NW_004757442.1	41548	.	A	T	21.20	PASS	AC=2;AF=0.5;AN=4;DP=12;ExcessHet=3.0103;FS=0.000;MLEAC=2;MLEAF=1.00;MQ=60.00;QD=10.60;SOR=0.693	GT:AD:DP:GQ:PL	1/1:0,2:2:6:47,6,0	0/0:.:10:1
NW_004757446.1	2104	.	TC	T	21.16	PASS	AC=2;AF=0.5;AN=4;DP=12;ExcessHet=3.0103;FS=0.000;MLEAC=2;MLEAF=1.00;MQ=37.95;QD=10.58;SOR=2.303	GT:AD:DP:GQ:PL	0/0:.:10:1	1/1:0,2:2:6:56,6,0
NW_004757446.1	2188	.	T	A	64.17	PASS	AC=2;AF=0.5;AN=4;DP=12;ExcessHet=3.0103;FS=0.000;MLEAC=2;MLEAF=1.00;MQ=60.00;QD=32.08;SOR=2.303	GT:AD:DP:GQ:PGT:PID:PL	1/1:0,2:2:6:1|1:2188_T_A:90,6,0	0/0:.:10:1
NW_004757446.1	2190	.	T	G	64.17	PASS	AC=2;AF=0.5;AN=4;DP=12;ExcessHet=3.0103;FS=0.000;MLEAC=2;MLEAF=1.00;MQ=60.00;QD=32.08;SOR=2.303	GT:AD:DP:GQ:PGT:PID:PL	1/1:0,2:2:6:1|1:2188_T_A:90,6,0	0/0:.:10:1
NW_004757453.1	998	.	T	G	21.20	PASS	AC=2;AF=0.5;AN=4;DP=12;ExcessHet=3.0103;FS=0.000;MLEAC=2;MLEAF=1.00;MQ=48.99;QD=10.60;SOR=2.303	GT:AD:DP:GQ:PL	0/0:.:10:1	1/1:0,2:2:6:47,6,0
NW_004757464.1	2574	.	C	T	101.33	PASS	AC=3;AF=0.75;AN=4;BaseQRankSum=0.00;ClippingRankSum=0.00;DP=7;ExcessHet=3.0103;FS=0.000;MLEAC=3;MLEAF=0.750;MQ=60.00;MQRankSum=0.00;QD=14.48;ReadPosRankSum=1.15;SOR=2.584	GT:AD:DP:GQ:PL	1/1:0,3:3:9:71,9,0	0/1:1,3:4:12:59,0,12
NW_004757464.1	3673	.	C	T	20	PASS	AC=2;AF=0.5;AN=4;DP=11;ExcessHet=3.0103;FS=0.000;MLEAC=2;MLEAF=1.00;MQ=60.00;QD=20.00;SOR=1.609	GT:AD:DP:GQ:PGT:PID:PL	1/1:0,1:1:3:1|1:3673_C_T:45,3,0	0/0:.:10:1
NW_004757464.1	3675	.	G	T	20	PASS	AC=2;AF=0.5;AN=4;DP=11;ExcessHet=3.0103;FS=0.000;MLEAC=2;MLEAF=1.00;MQ=60.00;QD=20.00;SOR=1.609	GT:AD:DP:GQ:PGT:PID:PL	1/1:0,1:1:3:1|1:3673_C_T:45,3,0	0/0:.:10:1
NW_004757464.1	3866	.	A	C	24.19	PASS	AC=2;AF=0.5;AN=4;DP=12;ExcessHet=3.0103;FS=0.000;MLEAC=2;MLEAF=1.00;MQ=60.00;QD=12.09;SOR=2.303	GT:AD:DP:GQ:PL	1/1:0,2:2:6:50,6,0	0/0:.:10:1
NW_004757464.1	9158	.	T	A	23.22	PASS	AC=1;AF=0.25;AN=4;BaseQRankSum=-1.579e+00;ClippingRankSum=0.00;DP=17;ExcessHet=3.0103;FS=15.441;MLEAC=1;MLEAF=0.500;MQ=53.67;MQRankSum=0.00;QD=3.32;ReadPosRankSum=0.180;SOR=2.775	GT:AD:DP:GQ:PL	0/0:.:10:1	0/1:4,3:7:50:50,0,77
NW_004757464.1	9257	.	G	T	88.46	PASS	AC=2;AF=0.5;AN=4;DP=13;ExcessHet=3.0103;FS=0.000;MLEAC=2;MLEAF=1.00;MQ=51.96;QD=29.49;SOR=1.179	GT:AD:DP:GQ:PL	0/0:.:10:1	1/1:0,3:3:12:115,12,0
NW_004757464.1	10618	.	C	G	21.20	PASS	AC=2;AF=0.5;AN=4;DP=12;ExcessHet=3.0103;FS=0.000;MLEAC=2;MLEAF=1.00;MQ=48.99;QD=10.60;SOR=2.303	GT:AD:DP:GQ:PL	1/1:0,2:2:6:47,6,0	0/0:.:10:1
NW_004757464.1	10923	.	C	T	24.46	PASS	AC=1;AF=0.25;AN=4;BaseQRankSum=1.58;ClippingRankSum=0.00;DP=10;ExcessHet=3.0103;FS=0.000;MLEAC=1;MLEAF=0.250;MQ=60.00;MQRankSum=0.00;QD=3.49;ReadPosRankSum=0.697;SOR=0.495	GT:AD:DP:GQ:PL	0/0:3,0:3:6:0,6,90	0/1:4,3:7:53:53,0,75
NW_004757464.1	25855	.	C	T	60.72	PASS	AC=3;AF=0.75;AN=4;BaseQRankSum=0.967;ClippingRankSum=0.00;DP=5;ExcessHet=3.0103;FS=0.000;MLEAC=3;MLEAF=0.750;MQ=60.00;MQRankSum=0.00;QD=12.14;ReadPosRankSum=-4.310e-01;SOR=1.981	GT:AD:DP:GQ:PL	0/1:1,2:3:14:40,0,14	1/1:0,2:2:6:49,6,0
NW_004757464.1	26667	.	A	G	43.30	PASS	AC=2;AF=0.5;AN=4;DP=7;ExcessHet=3.0103;FS=0.000;MLEAC=3;MLEAF=0.750;MQ=60.00;QD=14.43;SOR=2.833	GT:AD:DP:GQ:PL	1/1:0,3:3:9:71,9,0	0/0:4,0:4:0:0,0,51
NW_004757464.1	33564	.	A	G	41.71	PASS	AC=2;AF=0.5;AN=4;DP=13;ExcessHet=3.0103;FS=0.000;MLEAC=2;MLEAF=1.00;MQ=51.96;QD=13.90;SOR=2.833	GT:AD:DP:GQ:PL	0/0:.:10:1	1/1:0,3:3:9:68,9,0
NW_004757464.1	33896	.	A	G	21.20	PASS	AC=2;AF=0.5;AN=4;DP=12;ExcessHet=3.0103;FS=0.000;MLEAC=2;MLEAF=1.00;MQ=48.99;QD=10.60;SOR=0.693	GT:AD:DP:GQ:PL	0/0:.:10:1	1/1:0,2:2:6:47,6,0
NW_004757464.1	34173	.	A	G	31.41	PASS	AC=1;AF=0.25;AN=4;BaseQRankSum=-1.150e+00;ClippingRankSum=0.00;DP=14;ExcessHet=3.0103;FS=6.021;MLEAC=1;MLEAF=0.500;MQ=60.00;MQRankSum=0.00;QD=7.85;ReadPosRankSum=-6.740e-01;SOR=2.788	GT:AD:DP:GQ:PL	0/0:.:10:1	0/1:1,3:4:13:58,0,13
NW_004757464.1	34468	.	C	A	47.71	PASS	AC=2;AF=0.5;AN=4;DP=13;ExcessHet=3.0103;FS=0.000;MLEAC=2;MLEAF=1.00;MQ=60.00;QD=15.90;SOR=1.179	GT:AD:DP:GQ:PL	0/0:.:10:1	1/1:0,3:3:9:74,9,0
NW_004757464.1	34773	.	T	G	34.71	PASS	AC=2;AF=0.5;AN=4;DP=13;ExcessHet=3.0103;FS=0.000;MLEAC=2;MLEAF=1.00;MQ=46.48;QD=11.57;SOR=1.179	GT:AD:DP:GQ:PL	0/0:.:10:1	1/1:0,3:3:9:61,9,0
NW_004757464.1	35167	.	C	T	54.20	PASS	AC=1;AF=0.25;AN=4;BaseQRankSum=-4.310e-01;ClippingRankSum=0.00;DP=13;ExcessHet=3.0103;FS=0.000;MLEAC=1;MLEAF=0.500;MQ=34.64;MQRankSum=0.00;QD=18.07;ReadPosRankSum=0.967;SOR=0.223	GT:AD:DP:GQ:PGT:PID:PL	0/1:1,2:3:38:0|1:35167_C_T:81,0,38	0/0:.:10:1
NW_004757464.1	35177	.	A	T	51.86	PASS	AC=1;AF=0.25;AN=4;BaseQRankSum=-4.310e-01;ClippingRankSum=0.00;DP=6;ExcessHet=3.0103;FS=4.771;MLEAC=1;MLEAF=0.250;MQ=84.85;MQRankSum=0.00;QD=17.29;ReadPosRankSum=0.00;SOR=0.039	GT:AD:DP:GQ:PGT:PID:PL	0/1:1,2:3:38:0|1:35167_C_T:81,0,38	0/0:3,0:3:9:.:.:0,9,70
NW_004757464.1	35636	.	G	T	35.53	PASS	AC=1;AF=0.25;AN=4;BaseQRankSum=1.15;ClippingRankSum=0.00;DP=14;ExcessHet=3.0103;FS=0.000;MLEAC=1;MLEAF=0.500;MQ=53.67;MQRankSum=0.00;QD=8.88;ReadPosRankSum=-6.740e-01;SOR=1.609	GT:AD:DP:GQ:PL	0/0:.:10:1	0/1:1,3:4:11:62,0,11
NW_004757464.1	36629	.	A	G	21.20	PASS	AC=2;AF=0.5;AN=4;DP=12;ExcessHet=3.0103;FS=0.000;MLEAC=2;MLEAF=1.00;MQ=48.99;QD=10.60;SOR=2.303	GT:AD:DP:GQ:PL	0/0:.:10:1	1/1:0,2:2:6:47,6,0
NW_004757464.1	40464	.	C	T	23.19	PASS	AC=2;AF=0.5;AN=4;DP=12;ExcessHet=3.0103;FS=0.000;MLEAC=2;MLEAF=1.00;MQ=60.00;QD=11.60;SOR=2.303	GT:AD:DP:GQ:PL	1/1:0,2:2:6:49,6,0	0/0:.:10:1
NW_004757464.1	45126	.	A	C	178.44	PASS	AC=3;AF=0.75;AN=4;BaseQRankSum=-2.965e+00;ClippingRankSum=0.00;DP=13;ExcessHet=3.0103;FS=4.393;MLEAC=3;MLEAF=0.750;MQ=60.00;MQRankSum=0.00;QD=13.73;ReadPosRankSum=0.349;SOR=3.258	GT:AD:DP:GQ:PGT:PID:PL	1/1:0,2:2:6:.:.:47,6,0	0/1:4,7:11:63:0|1:45106_T_G:160,0,63
NW_004757468.1	1309	.	T	A	141.46	PASS	AC=2;AF=0.5;AN=4;DP=14;ExcessHet=3.0103;FS=0.000;MLEAC=2;MLEAF=1.00;MQ=60.00;QD=26.95;SOR=3.258	GT:AD:DP:GQ:PGT:PID:PL	1/1:0,4:4:12:1|1:1309_T_A:168,12,0	0/0:.:10:1
NW_004757468.1	1314	.	A	C	141.46	PASS	AC=2;AF=0.5;AN=4;DP=14;ExcessHet=3.0103;FS=0.000;MLEAC=2;MLEAF=1.00;MQ=60.00;QD=31.78;SOR=3.258	GT:AD:DP:GQ:PGT:PID:PL	1/1:0,4:4:12:1|1:1309_T_A:168,12,0	0/0:.:10:1
NW_004757468.1	2107	.	C	A	21.20	PASS	AC=2;AF=0.5;AN=4;DP=12;ExcessHet=3.0103;FS=0.000;MLEAC=2;MLEAF=1.00;MQ=60.00;QD=10.60;SOR=2.303	GT:AD:DP:GQ:PL	0/0:.:10:1	1/1:0,2:2:6:47,6,0
NW_004757475.1	2277	.	A	G	28.45	PASS	AC=1;AF=0.25;AN=4;BaseQRankSum=0.524;ClippingRankSum=0.00;DP=15;ExcessHet=3.0103;FS=0.000;MLEAC=1;MLEAF=0.250;MQ=60.00;MQRankSum=0.00;QD=5.69;ReadPosRankSum=0.674;SOR=1.022	GT:AD:DP:GQ:PL	0/1:2,3:5:32:57,0,32	0/0:10,0:10:6:0,6,193
NW_004757475.1	2331	.	A	G	81.54	PASS	AC=1;AF=0.25;AN=4;BaseQRankSum=-5.240e-01;ClippingRankSum=0.00;DP=19;ExcessHet=3.0103;FS=0.000;MLEAC=1;MLEAF=0.250;MQ=60.00;MQRankSum=0.00;QD=8.15;ReadPosRankSum=0.511;SOR=1.085	GT:AD:DP:GQ:PL	0/1:4,6:10:65:111,0,65	0/0:9,0:9:12:0,12,174
NW_004757475.1	2379	.	T	C	64.86	PASS	AC=1;AF=0.25;AN=4;BaseQRankSum=-2.823e+00;ClippingRankSum=0.00;DP=13;ExcessHet=3.0103;FS=0.000;MLEAC=1;MLEAF=0.250;MQ=60.00;MQRankSum=0.00;QD=6.49;ReadPosRankSum=1.58;SOR=1.085	GT:AD:DP:GQ:PL	0/1:4,6:10:75:94,0,75	0/0:3,0:3:9:0,9,68
NW_004757475.1	2412	.	T	C	33.04	PASS	AC=1;AF=0.25;AN=4;BaseQRankSum=2.29;ClippingRankSum=0.00;DP=19;ExcessHet=3.0103;FS=0.000;MLEAC=1;MLEAF=0.250;MQ=60.00;MQRankSum=0.00;QD=3.30;ReadPosRankSum=1.22;SOR=0.105	GT:AD:DP:GQ:PL	0/1:8,2:10:61:61,0,139	0/0:9,0:9:4:0,4,157
NW_004757475.1	5393	.	T	G	51.37	PASS	AC=1;AF=0.25;AN=4;BaseQRankSum=0.967;ClippingRankSum=0.00;DP=8;ExcessHet=3.0103;FS=0.000;MLEAC=1;MLEAF=0.250;MQ=66.83;MQRankSum=0.967;QD=17.12;ReadPosRankSum=0.967;SOR=1.179	GT:AD:DP:GQ:PGT:PID:PL	0/0:5,0:5:15:.:.:0,15,101	0/1:1,2:3:36:0|1:5393_T_G:81,0,36
NW_004757475.1	5394	.	A	T	51.37	PASS	AC=1;AF=0.25;AN=4;BaseQRankSum=-9.670e-01;ClippingRankSum=0.00;DP=8;ExcessHet=3.0103;FS=0.000;MLEAC=1;MLEAF=0.250;MQ=66.83;MQRankSum=0.967;QD=17.12;ReadPosRankSum=0.967;SOR=1.179	GT:AD:DP:GQ:PGT:PID:PL	0/0:5,0:5:15:.:.:0,15,101	0/1:1,2:3:36:0|1:5393_T_G:81,0,36
NW_004757476.1	252	.	A	G	64.17	PASS	AC=2;AF=0.5;AN=4;DP=12;ExcessHet=3.0103;FS=0.000;MLEAC=2;MLEAF=1.00;MQ=60.00;QD=32.08;SOR=2.303	GT:AD:DP:GQ:PGT:PID:PL	0/0:.:10:1	1/1:0,2:2:6:1|1:252_A_G:90,6,0
NW_004757476.1	263	.	G	T	64.17	PASS	AC=2;AF=0.5;AN=4;DP=12;ExcessHet=3.0103;FS=0.000;MLEAC=2;MLEAF=1.00;MQ=60.00;QD=32.08;SOR=2.303	GT:AD:DP:GQ:PGT:PID:PL	0/0:.:10:1	1/1:0,2:2:6:1|1:252_A_G:90,6,0
NW_004757476.1	1661	.	A	G	21.20	PASS	AC=2;AF=0.5;AN=4;DP=12;ExcessHet=3.0103;FS=0.000;MLEAC=2;MLEAF=1.00;MQ=60.00;QD=10.60;SOR=2.303	GT:AD:DP:GQ:PL	0/0:.:10:1	1/1:0,2:2:6:47,6,0
NW_004757486.1	12846	.	G	A	23.19	PASS	AC=2;AF=0.5;AN=4;DP=12;ExcessHet=3.0103;FS=0.000;MLEAC=2;MLEAF=1.00;MQ=60.00;QD=11.60;SOR=2.303	GT:AD:DP:GQ:PL	0/0:.:10:1	1/1:0,2:2:6:49,6,0
NW_004757497.1	19274	.	C	T	47.71	PASS	AC=2;AF=0.5;AN=4;DP=13;ExcessHet=3.0103;FS=0.000;MLEAC=2;MLEAF=1.00;MQ=51.96;QD=15.90;SOR=2.833	GT:AD:DP:GQ:PL	1/1:0,3:3:9:74,9,0	0/0:.:10:1
NW_004757498.1	9920	.	T	A	74.54	PASS	AC=1;AF=0.25;AN=4;BaseQRankSum=-1.691e+00;ClippingRankSum=0.00;DP=18;ExcessHet=3.0103;FS=0.000;MLEAC=1;MLEAF=0.250;MQ=60.98;MQRankSum=-4.730e-01;QD=6.78;ReadPosRankSum=-8.400e-02;SOR=1.112	GT:AD:DP:GQ:PGT:PID:PL	0/1:7,4:11:99:0|1:9920_T_A:104,0,242	0/0:7,0:7:12:.:.:0,12,180
NW_004757498.1	36650	.	T	G	153.46	PASS	AC=2;AF=0.5;AN=4;DP=14;ExcessHet=3.0103;FS=0.000;MLEAC=2;MLEAF=1.00;MQ=53.23;QD=30.92;SOR=1.609	GT:AD:DP:GQ:PGT:PID:PL	1/1:0,4:4:12:1|1:36650_T_G:180,12,0	0/0:.:10:1
NW_004757498.1	36653	.	T	TAA	144.42	PASS	AC=2;AF=0.5;AN=4;DP=14;ExcessHet=3.0103;FS=0.000;MLEAC=2;MLEAF=1.00;MQ=53.23;QD=31.62;SOR=1.609	GT:AD:DP:GQ:PGT:PID:PL	1/1:0,4:4:12:1|1:36650_T_G:180,12,0	0/0:.:10:1
NW_004757498.1	36704	.	A	G	283.21	PASS	AC=2;AF=0.5;AN=4;DP=18;ExcessHet=3.0103;FS=0.000;MLEAC=2;MLEAF=1.00;MQ=59.07;QD=29.12;SOR=4.407	GT:AD:DP:GQ:PGT:PID:PL	1/1:0,8:8:24:1|1:36704_A_G:310,24,0	0/0:.:10:1
NW_004757498.1	36708	.	G	A	283.21	PASS	AC=2;AF=0.5;AN=4;DP=18;ExcessHet=3.0103;FS=0.000;MLEAC=2;MLEAF=1.00;MQ=59.07;QD=28.72;SOR=4.407	GT:AD:DP:GQ:PGT:PID:PL	1/1:0,8:8:24:1|1:36704_A_G:310,24,0	0/0:.:10:1
NW_004757498.1	41120	.	T	C	23.19	PASS	AC=2;AF=0.5;AN=4;DP=12;ExcessHet=3.0103;FS=0.000;MLEAC=2;MLEAF=1.00;MQ=60.00;QD=11.60;SOR=2.303	GT:AD:DP:GQ:PL	1/1:0,2:2:6:49,6,0	0/0:.:10:1
NW_004757499.1	47	.	G	A	72.46	PASS	AC=2;AF=0.5;AN=4;DP=14;ExcessHet=3.0103;FS=0.000;MLEAC=2;MLEAF=1.00;MQ=60.00;QD=18.12;SOR=3.258	GT:AD:DP:GQ:PL	0/0:.:10:1	1/1:0,4:4:12:99,12,0
NW_004757499.1	109	.	T	C	28.72	PASS	AC=2;AF=0.5;AN=4;DP=13;ExcessHet=3.0103;FS=0.000;MLEAC=2;MLEAF=1.00;MQ=60.00;QD=9.57;SOR=2.833	GT:AD:DP:GQ:PL	0/0:.:10:1	1/1:0,3:3:9:55,9,0
NW_004757499.1	171	.	G	A	47.71	PASS	AC=2;AF=0.5;AN=4;DP=13;ExcessHet=3.0103;FS=0.000;MLEAC=2;MLEAF=1.00;MQ=60.00;QD=15.90;SOR=2.833	GT:AD:DP:GQ:PL	0/0:.:10:1	1/1:0,3:3:9:74,9,0
NW_004757504.1	2012	.	G	A	47.71	PASS	AC=2;AF=0.5;AN=4;DP=13;ExcessHet=3.0103;FS=0.000;MLEAC=2;MLEAF=1.00;MQ=60.00;QD=15.90;SOR=2.833	GT:AD:DP:GQ:PL	0/0:.:10:1	1/1:0,3:3:9:74,9,0
NW_004757509.1	7794	.	G	A	22.20	PASS	AC=2;AF=0.5;AN=4;DP=12;ExcessHet=3.0103;FS=0.000;MLEAC=2;MLEAF=1.00;MQ=60.00;QD=11.10;SOR=2.303	GT:AD:DP:GQ:PL	1/1:0,2:2:6:48,6,0	0/0:.:10:1
NW_004757509.1	21338	.	A	T	222.26	PASS	AC=2;AF=0.5;AN=4;DP=16;ExcessHet=3.0103;FS=0.000;MLEAC=2;MLEAF=1.00;MQ=60.00;QD=29.37;SOR=3.912	GT:AD:DP:GQ:PGT:PID:PL	0/0:.:10:1	1/1:0,6:6:18:1|1:21338_A_T:249,18,0
NW_004757509.1	21362	.	A	G	222.26	PASS	AC=2;AF=0.5;AN=4;DP=15;ExcessHet=3.0103;FS=0.000;MLEAC=2;MLEAF=1.00;MQ=60.00;QD=28.38;SOR=3.611	GT:AD:DP:GQ:PGT:PID:PL	0/0:.:10:1	1/1:0,5:5:18:1|1:21338_A_T:249,18,0
NW_004757509.1	23954	.	T	C	176.86	PASS	AC=3;AF=0.75;AN=4;BaseQRankSum=2.24;ClippingRankSum=0.00;DP=13;ExcessHet=3.0103;FS=0.000;MLEAC=3;MLEAF=0.750;MQ=60.00;MQRankSum=0.00;QD=13.60;ReadPosRankSum=-3.850e-01;SOR=2.147	GT:AD:DP:GQ:PGT:PID:PL	1/1:0,3:3:9:.:.:71,9,0	0/1:3,7:10:92:0|1:23954_T_C:135,0,92
NW_004757509.1	36875	.	T	C	310.37	PASS	AC=3;AF=0.75;AN=4;BaseQRankSum=-2.132e+00;ClippingRankSum=0.00;DP=21;ExcessHet=3.0103;FS=0.000;MLEAC=3;MLEAF=0.750;MQ=60.00;MQRankSum=0.00;QD=14.78;ReadPosRankSum=-4.910e-01;SOR=2.636	GT:AD:DP:GQ:PL	1/1:1,12:13:15:250,15,0	0/1:3,5:8:50:90,0,50
NW_004757509.1	37412	.	T	C	422.19	PASS	AC=3;AF=0.75;AN=4;BaseQRankSum=-2.081e+00;ClippingRankSum=0.00;DP=27;ExcessHet=3.0103;FS=0.000;MLEAC=3;MLEAF=0.750;MQ=60.00;MQRankSum=0.00;QD=15.64;ReadPosRankSum=-2.748e+00;SOR=2.753	GT:AD:DP:GQ:PL	1/1:0,13:13:39:301,39,0	0/1:5,9:14:67:151,0,67
NW_004757509.1	37433	.	T	C	96.22	PASS	AC=1;AF=0.25;AN=4;BaseQRankSum=-2.000e+00;ClippingRankSum=0.00;DP=25;ExcessHet=3.0103;FS=0.000;MLEAC=1;MLEAF=0.250;MQ=60.00;MQRankSum=0.00;QD=8.75;ReadPosRankSum=-6.510e-01;SOR=1.270	GT:AD:DP:GQ:PL	0/0:14,0:14:23:0,23,294	0/1:4,7:11:51:126,0,51
NW_004757509.1	37745	.	T	C	130.41	PASS	AC=3;AF=0.75;AN=4;BaseQRankSum=-1.645e+00;ClippingRankSum=0.00;DP=17;ExcessHet=3.0103;FS=0.000;MLEAC=3;MLEAF=0.750;MQ=60.00;MQRankSum=0.00;QD=7.67;ReadPosRankSum=0.00;SOR=2.179	GT:AD:DP:GQ:PL	1/1:1,9:10:3:114,3,0	0/1:3,4:7:44:44,0,54
NW_004757509.1	38009	.	T	C	47.87	PASS	AC=1;AF=0.25;AN=4;BaseQRankSum=-2.771e+00;ClippingRankSum=0.00;DP=36;ExcessHet=3.9794;FS=0.000;MLEAC=2;MLEAF=0.500;MQ=60.00;MQRankSum=0.00;QD=2.28;ReadPosRankSum=0.716;SOR=0.175	GT:AD:DP:GQ:PL	0/1:15,6:21:74:74,0,277	0/0:15,0:15:0:0,0,263
NW_004757509.1	38732	.	G	GTCTTCT	96.34	PASS	AC=2;AF=0.5;AN=4;DP=6;ExcessHet=0.7918;FS=0.000;MLEAC=3;MLEAF=0.750;MQ=65.19;QD=32.11;SOR=2.833	GT:AD:DP:GQ:PL	1/1:0,3:3:9:135,9,0	0/0:3,0:3:3:0,3,45
NW_004757509.1	42782	.	C	T	45.87	PASS	AC=1;AF=0.25;AN=4;BaseQRankSum=3.45;ClippingRankSum=0.00;DP=39;ExcessHet=3.9794;FS=0.000;MLEAC=2;MLEAF=0.500;MQ=60.00;MQRankSum=0.00;QD=2.70;ReadPosRankSum=-5.300e-02;SOR=0.193	GT:AD:DP:GQ:PL	0/0:22,0:22:0:0,0,360	0/1:12,5:17:72:72,0,224
NW_004757509.1	43084	.	A	T	45.71	PASS	AC=2;AF=0.5;AN=4;DP=13;ExcessHet=3.0103;FS=0.000;MLEAC=2;MLEAF=1.00;MQ=60.00;QD=15.24;SOR=2.833	GT:AD:DP:GQ:PL	1/1:0,3:3:9:72,9,0	0/0:.:10:1
NW_004757514.1	615	.	G	A	22.20	PASS	AC=2;AF=0.5;AN=4;DP=12;ExcessHet=3.0103;FS=0.000;MLEAC=2;MLEAF=1.00;MQ=60.00;QD=11.10;SOR=2.303	GT:AD:DP:GQ:PL	0/0:.:10:1	1/1:0,2:2:6:48,6,0
NW_004757514.1	1986	.	G	C	61.22	PASS	AC=2;AF=0.5;AN=4;DP=3;ExcessHet=0.7918;FS=0.000;MLEAC=3;MLEAF=0.750;MQ=60.00;QD=30.61;SOR=2.303	GT:AD:DP:GQ:PGT:PID:PL	0/0:1,0:1:3:.:.:0,3,22	1/1:0,2:2:6:1|1:1986_G_C:90,6,0
NW_004757514.1	1994	.	G	T	61.22	PASS	AC=2;AF=0.5;AN=4;DP=3;ExcessHet=0.7918;FS=0.000;MLEAC=3;MLEAF=0.750;MQ=60.00;QD=30.61;SOR=2.303	GT:AD:DP:GQ:PGT:PID:PL	0/0:1,0:1:3:.:.:0,3,22	1/1:0,2:2:6:1|1:1986_G_C:90,6,0
NW_004757514.1	2326	.	C	G	20.21	PASS	AC=2;AF=0.5;AN=4;DP=12;ExcessHet=3.0103;FS=0.000;MLEAC=2;MLEAF=1.00;MQ=48.99;QD=10.11;SOR=2.303	GT:AD:DP:GQ:PL	0/0:.:10:1	1/1:0,2:2:6:46,6,0
NW_004757520.1	17184	.	T	A	54.20	PASS	AC=1;AF=0.25;AN=4;BaseQRankSum=0.00;ClippingRankSum=0.00;DP=13;ExcessHet=3.0103;FS=4.771;MLEAC=1;MLEAF=0.500;MQ=60.00;MQRankSum=0.00;QD=18.07;ReadPosRankSum=-4.310e-01;SOR=2.225	GT:AD:DP:GQ:PGT:PID:PL	0/1:1,2:3:36:0|1:17184_T_A:81,0,36	0/0:.:10:1
NW_004757520.1	17192	.	G	A	54.20	PASS	AC=1;AF=0.25;AN=4;BaseQRankSum=0.967;ClippingRankSum=0.00;DP=13;ExcessHet=3.0103;FS=4.771;MLEAC=1;MLEAF=0.500;MQ=60.00;MQRankSum=0.00;QD=18.07;ReadPosRankSum=-4.310e-01;SOR=2.225	GT:AD:DP:GQ:PGT:PID:PL	0/1:1,2:3:36:0|1:17184_T_A:81,0,36	0/0:.:10:1
NW_004757522.1	11	.	C	T	28.20	PASS	AC=1;AF=0.25;AN=4;BaseQRankSum=-1.645e+00;ClippingRankSum=0.00;DP=15;ExcessHet=3.0103;FS=0.000;MLEAC=1;MLEAF=0.500;MQ=37.21;MQRankSum=0.00;QD=5.64;ReadPosRankSum=1.65;SOR=1.022	GT:AD:DP:GQ:PL	0/1:2,3:5:42:55,0,42	0/0:.:10:1
NW_004757522.1	246	.	C	A	484.19	PASS	AC=3;AF=0.75;AN=4;BaseQRankSum=3.01;ClippingRankSum=0.00;DP=36;ExcessHet=3.0103;FS=0.000;MLEAC=3;MLEAF=0.750;MQ=60.30;MQRankSum=0.00;QD=13.45;ReadPosRankSum=1.67;SOR=1.739	GT:AD:DP:GQ:PL	0/1:10,8:18:99:135,0,179	1/1:1,17:18:31:379,31,0
NW_004757522.1	264	.	G	A	559.23	PASS	AC=3;AF=0.75;AN=4;BaseQRankSum=3.25;ClippingRankSum=0.00;DP=45;ExcessHet=3.0103;FS=0.000;MLEAC=3;MLEAF=0.750;MQ=60.48;MQRankSum=0.00;QD=12.43;ReadPosRankSum=0.342;SOR=1.280	GT:AD:DP:GQ:PL	0/1:15,7:22:99:110,0,315	1/1:2,21:23:21:479,21,0
NW_004757522.1	540	.	C	T	346.87	PASS	AC=1;AF=0.25;AN=4;BaseQRankSum=-4.707e+00;ClippingRankSum=0.00;DP=49;ExcessHet=3.9794;FS=0.000;MLEAC=2;MLEAF=0.500;MQ=60.00;MQRankSum=0.00;QD=11.19;ReadPosRankSum=0.250;SOR=0.648	GT:AD:DP:GQ:PL	0/0:18,0:18:0:0,0,309	0/1:10,21:31:99:373,0,157
NW_004757522.1	584	.	C	T	327.28	PASS	AC=3;AF=0.75;AN=4;BaseQRankSum=-3.328e+00;ClippingRankSum=0.00;DP=37;ExcessHet=3.0103;FS=3.129;MLEAC=3;MLEAF=0.750;MQ=60.00;MQRankSum=0.00;QD=8.85;ReadPosRankSum=0.595;SOR=1.781	GT:AD:DP:GQ:PL	1/1:1,13:14:18:290,18,0	0/1:17,6:23:67:67,0,339
NW_004757522.1	642	.	T	C	740.19	PASS	AC=3;AF=0.75;AN=4;BaseQRankSum=-2.114e+00;ClippingRankSum=0.00;DP=58;ExcessHet=3.0103;FS=0.000;MLEAC=3;MLEAF=0.750;MQ=60.00;MQRankSum=0.00;QD=12.76;ReadPosRankSum=2.10;SOR=2.147	GT:AD:DP:GQ:PL	0/1:13,14:27:99:187,0,194	1/1:2,29:31:42:583,42,0
NW_004757522.1	930	.	C	T	497.19	PASS	AC=3;AF=0.75;AN=4;BaseQRankSum=-3.008e+00;ClippingRankSum=0.00;DP=46;ExcessHet=3.0103;FS=0.000;MLEAC=3;MLEAF=0.750;MQ=60.00;MQRankSum=0.00;QD=10.81;ReadPosRankSum=0.702;SOR=1.329	GT:AD:DP:GQ:PL	0/1:15,5:20:54:54,0,282	1/1:2,24:26:29:473,29,0
NW_004757522.1	1029	.	T	C	686.19	PASS	AC=3;AF=0.75;AN=4;BaseQRankSum=-3.481e+00;ClippingRankSum=0.00;DP=43;ExcessHet=3.0103;FS=0.000;MLEAC=3;MLEAF=0.750;MQ=60.00;MQRankSum=0.00;QD=15.96;ReadPosRankSum=-6.200e-01;SOR=2.584	GT:AD:DP:GQ:PL	0/1:9,5:14:71:71,0,179	1/1:0,29:29:86:645,86,0
NW_004757522.1	1305	.	T	A	542.87	PASS	AC=1;AF=0.25;AN=4;BaseQRankSum=1.22;ClippingRankSum=0.00;DP=65;ExcessHet=3.9794;FS=0.000;MLEAC=2;MLEAF=0.500;MQ=60.00;MQRankSum=0.00;QD=14.67;ReadPosRankSum=1.11;SOR=2.242	GT:AD:DP:GQ:PL	0/0:28,0:28:0:0,0,490	0/1:9,28:37:97:569,0,97
NW_004757522.1	1512	.	C	T	323.19	PASS	AC=1;AF=0.25;AN=4;BaseQRankSum=3.19;ClippingRankSum=0.00;DP=63;ExcessHet=3.0103;FS=0.000;MLEAC=1;MLEAF=0.250;MQ=60.00;MQRankSum=0.00;QD=11.97;ReadPosRankSum=0.927;SOR=1.528	GT:AD:DP:GQ:PL	0/1:9,18:27:99:353,0,129	0/0:36,0:36:52:0,52,726
NW_004757522.1	1551	.	C	T	623.73	PASS	AC=3;AF=0.75;AN=4;BaseQRankSum=3.90;ClippingRankSum=0.00;DP=66;ExcessHet=3.0103;FS=0.000;MLEAC=3;MLEAF=0.750;MQ=60.00;MQRankSum=0.00;QD=9.45;ReadPosRankSum=-5.070e-01;SOR=0.818	GT:AD:DP:GQ:PL	0/1:26,7:33:76:76,0,452	1/1:5,28:33:10:577,10,0
NW_004757522.1	2382	.	C	T	172.19	PASS	AC=1;AF=0.25;AN=4;BaseQRankSum=-5.684e+00;ClippingRankSum=0.00;DP=78;ExcessHet=3.0103;FS=0.000;MLEAC=1;MLEAF=0.250;MQ=60.00;MQRankSum=0.00;QD=4.10;ReadPosRankSum=1.52;SOR=0.877	GT:AD:DP:GQ:PL	0/0:36,0:36:86:0,86,820	0/1:27,15:42:99:202,0,533
NW_004757525.1	718	.	G	C	44.71	PASS	AC=2;AF=0.5;AN=4;DP=13;ExcessHet=3.0103;FS=0.000;MLEAC=2;MLEAF=1.00;MQ=46.48;QD=14.90;SOR=2.833	GT:AD:DP:GQ:PL	0/0:.:10:1	1/1:0,3:3:9:71,9,0
NW_004757525.1	1253	.	T	C	125.23	PASS	AC=2;AF=0.5;AN=4;DP=17;ExcessHet=3.0103;FS=0.000;MLEAC=2;MLEAF=1.00;MQ=56.12;QD=17.89;SOR=4.174	GT:AD:DP:GQ:PL	0/0:.:10:1	1/1:0,7:7:21:152,21,0
NW_004757525.1	2288	.	G	A	47.71	PASS	AC=2;AF=0.5;AN=4;DP=13;ExcessHet=3.0103;FS=0.000;MLEAC=2;MLEAF=1.00;MQ=51.96;QD=15.90;SOR=2.833	GT:AD:DP:GQ:PL	0/0:.:10:1	1/1:0,3:3:9:74,9,0
NW_004757531.1	9767	.	T	C	20	PASS	AC=2;AF=0.5;AN=4;DP=11;ExcessHet=3.0103;FS=0.000;MLEAC=2;MLEAF=1.00;MQ=60.00;QD=20.00;SOR=1.609	GT:AD:DP:GQ:PGT:PID:PL	1/1:0,1:1:3:1|1:9767_T_C:45,3,0	0/0:.:10:1
NW_004757531.1	9768	.	G	A	20	PASS	AC=2;AF=0.5;AN=4;DP=11;ExcessHet=3.0103;FS=0.000;MLEAC=2;MLEAF=1.00;MQ=60.00;QD=20.00;SOR=1.609	GT:AD:DP:GQ:PGT:PID:PL	1/1:0,1:1:3:1|1:9767_T_C:45,3,0	0/0:.:10:1
NW_004757531.1	10626	.	T	A	29.18	PASS	AC=2;AF=0.5;AN=4;DP=12;ExcessHet=3.0103;FS=0.000;MLEAC=2;MLEAF=1.00;MQ=48.99;QD=14.59;SOR=2.303	GT:AD:DP:GQ:PGT:PID:PL	1/1:0,2:2:6:1|1:10626_T_A:55,6,0	0/0:.:10:1
NW_004757535.1	759	.	G	GT	38.18	PASS	AC=2;AF=0.5;AN=4;DP=3;ExcessHet=0.7918;FS=0.000;MLEAC=3;MLEAF=0.750;MQ=60.00;QD=19.09;SOR=2.303	GT:AD:DP:GQ:PL	1/1:0,2:2:6:76,6,0	0/0:1,0:1:3:0,3,22
NW_004757542.1	58	.	T	C	21.20	PASS	AC=2;AF=0.5;AN=4;DP=12;ExcessHet=3.0103;FS=0.000;MLEAC=2;MLEAF=1.00;MQ=37.95;QD=10.60;SOR=2.303	GT:AD:DP:GQ:PL	0/0:.:10:1	1/1:0,2:2:6:47,6,0
NW_004757542.1	367	.	GCAA	G	98.26	PASS	AC=2;AF=0.5;AN=4;DP=6;ExcessHet=3.0103;FS=0.000;MLEAC=3;MLEAF=0.750;MQ=60.00;QD=31.42;SOR=2.303	GT:AD:DP:GQ:PGT:PID:PL	0/0:4,0:4:0:.:.:0,0,37	1/1:0,2:2:9:1|1:367_GCAA_G:135,9,0
NW_004757542.1	464	.	C	CT	94.92	PASS	AC=2;AF=0.5;AN=4;DP=5;ExcessHet=0.7918;FS=0.000;MLEAC=2;MLEAF=0.500;MQ=60.00;QD=31.64;SOR=2.833	GT:AD:DP:GQ:PGT:PID:PL	0/0:2,0:2:6:.:.:0,6,37	1/1:0,3:3:9:1|1:464_C_CT:135,9,0
NW_004757542.1	468	.	CA	C	99.67	PASS	AC=2;AF=0.5;AN=4;DP=13;ExcessHet=3.0103;FS=0.000;MLEAC=2;MLEAF=1.00;MQ=46.48;QD=33.22;SOR=2.833	GT:AD:DP:GQ:PGT:PID:PL	0/0:.:10:1	1/1:0,3:3:9:1|1:464_C_CT:135,9,0
NW_004757542.1	10226	.	A	G	64.98	PASS	AC=2;AF=0.5;AN=4;DP=5;ExcessHet=0.7918;FS=0.000;MLEAC=3;MLEAF=0.750;MQ=60.00;QD=16.24;SOR=3.258	GT:AD:DP:GQ:PL	0/0:1,0:1:3:0,3,22	1/1:0,4:4:12:95,12,0
NW_004757559.1	1667	.	A	G	21.20	PASS	AC=2;AF=0.5;AN=4;DP=12;ExcessHet=3.0103;FS=0.000;MLEAC=2;MLEAF=1.00;MQ=60.00;QD=10.60;SOR=2.303	GT:AD:DP:GQ:PL	0/0:.:10:1	1/1:0,2:2:6:47,6,0
NW_004757564.1	18917	.	C	G	38.32	PASS	AC=2;AF=0.5;AN=4;BaseQRankSum=1.15;ClippingRankSum=0.00;DP=14;ExcessHet=3.0103;FS=0.000;MLEAC=2;MLEAF=1.00;MQ=60.00;MQRankSum=0.00;QD=9.58;ReadPosRankSum=1.15;SOR=1.609	GT:AD:DP:GQ:PL	0/0:.:10:1	1/1:1,3:4:2:63,2,0
NW_004757564.1	19344	.	A	C	21.20	PASS	AC=2;AF=0.5;AN=4;DP=12;ExcessHet=3.0103;FS=0.000;MLEAC=2;MLEAF=1.00;MQ=48.99;QD=10.60;SOR=0.693	GT:AD:DP:GQ:PL	0/0:.:10:1	1/1:0,2:2:6:47,6,0
NW_004757570.1	504	.	A	G	64.17	PASS	AC=2;AF=0.5;AN=4;DP=12;ExcessHet=3.0103;FS=0.000;MLEAC=2;MLEAF=1.00;MQ=60.00;QD=32.08;SOR=2.303	GT:AD:DP:GQ:PGT:PID:PL	1/1:0,2:2:6:1|1:504_A_G:90,6,0	0/0:.:10:1
NW_004757570.1	513	.	A	C	64.17	PASS	AC=2;AF=0.5;AN=4;DP=12;ExcessHet=3.0103;FS=0.000;MLEAC=2;MLEAF=1.00;MQ=60.00;QD=32.08;SOR=2.303	GT:AD:DP:GQ:PGT:PID:PL	1/1:0,2:2:6:1|1:504_A_G:90,6,0	0/0:.:10:1
NW_004757575.1	9641	.	T	A	22.20	PASS	AC=2;AF=0.5;AN=4;DP=12;ExcessHet=3.0103;FS=0.000;MLEAC=2;MLEAF=1.00;MQ=60.00;QD=11.10;SOR=2.303	GT:AD:DP:GQ:PL	0/0:.:10:1	1/1:0,2:2:6:48,6,0
NW_004757575.1	12030	.	C	A	23.19	PASS	AC=2;AF=0.5;AN=4;DP=12;ExcessHet=3.0103;FS=0.000;MLEAC=2;MLEAF=1.00;MQ=48.99;QD=11.60;SOR=2.303	GT:AD:DP:GQ:PL	1/1:0,2:2:6:49,6,0	0/0:.:10:1
NW_004757575.1	24022	.	A	T	64.17	PASS	AC=2;AF=0.5;AN=4;DP=12;ExcessHet=3.0103;FS=0.000;MLEAC=2;MLEAF=1.00;MQ=60.00;QD=32.08;SOR=2.303	GT:AD:DP:GQ:PGT:PID:PL	1/1:0,2:2:6:1|1:24022_A_T:90,6,0	0/0:.:10:1
NW_004757575.1	24023	.	G	T	64.17	PASS	AC=2;AF=0.5;AN=4;DP=12;ExcessHet=3.0103;FS=0.000;MLEAC=2;MLEAF=1.00;MQ=60.00;QD=32.08;SOR=2.303	GT:AD:DP:GQ:PGT:PID:PL	1/1:0,2:2:6:1|1:24022_A_T:90,6,0	0/0:.:10:1
NW_004757575.1	56940	.	T	A	23.19	PASS	AC=2;AF=0.5;AN=4;DP=12;ExcessHet=3.0103;FS=0.000;MLEAC=2;MLEAF=1.00;MQ=48.99;QD=11.60;SOR=2.303	GT:AD:DP:GQ:PL	1/1:0,2:2:6:49,6,0	0/0:.:10:1
NW_004757579.1	37	.	G	A	23.19	PASS	AC=2;AF=0.5;AN=4;DP=12;ExcessHet=3.0103;FS=0.000;MLEAC=2;MLEAF=1.00;MQ=60.00;QD=11.60;SOR=2.303	GT:AD:DP:GQ:PL	0/0:.:10:1	1/1:0,2:2:6:49,6,0
NW_004757579.1	218	.	A	G	51.17	PASS	AC=2;AF=0.5;AN=4;DP=12;ExcessHet=3.0103;FS=0.000;MLEAC=2;MLEAF=1.00;MQ=48.99;QD=25.58;SOR=2.303	GT:AD:DP:GQ:PGT:PID:PL	1/1:0,2:2:6:1|1:218_A_G:77,6,0	0/0:.:10:1
NW_004757579.1	223	.	G	A	51.17	PASS	AC=2;AF=0.5;AN=4;DP=12;ExcessHet=3.0103;FS=0.000;MLEAC=2;MLEAF=1.00;MQ=48.99;QD=25.58;SOR=2.303	GT:AD:DP:GQ:PGT:PID:PL	1/1:0,2:2:6:1|1:218_A_G:77,6,0	0/0:.:10:1
NW_004757579.1	2205	.	C	A	84.21	PASS	AC=1;AF=0.25;AN=4;BaseQRankSum=3.62;ClippingRankSum=0.00;DP=28;ExcessHet=3.0103;FS=0.000;MLEAC=1;MLEAF=0.250;MQ=60.00;MQRankSum=0.00;QD=4.21;ReadPosRankSum=1.31;SOR=0.283	GT:AD:DP:GQ:PL	0/0:8,0:8:24:0,24,174	0/1:13,7:20:99:114,0,207
NW_004757582.1	1301	.	T	TCAGCAG	151.12	PASS	AC=2;AF=0.5;AN=4;DP=8;ExcessHet=0.7918;FS=0.000;MLEAC=2;MLEAF=0.500;MQ=70.00;QD=30.22;SOR=3.611	GT:AD:DP:GQ:PGT:PID:PL	0/0:3,0:3:6:.:.:0,6,90	1/1:0,5:5:15:1|1:1301_T_TCAGCAG:192,15,0
NW_004757582.1	1319	.	A	C	119.46	PASS	AC=2;AF=0.5;AN=4;DP=13;ExcessHet=3.0103;FS=0.000;MLEAC=2;MLEAF=1.00;MQ=51.77;QD=27.73;SOR=2.833	GT:AD:DP:GQ:PGT:PID:PL	0/0:.:10:1	1/1:0,3:3:12:1|1:1301_T_TCAGCAG:146,12,0
NW_004757597.1	10575	.	G	T	20.33	PASS	AC=2;AF=0.5;AN=4;DP=3;ExcessHet=0.7918;FS=0.000;MLEAC=3;MLEAF=0.750;MQ=60.00;QD=10.17;SOR=2.303	GT:AD:DP:GQ:PL	0/0:1,0:1:3:0,3,18	1/1:0,2:2:6:49,6,0
NW_004757608.1	6462	.	A	G	50.32	PASS	AC=2;AF=0.5;AN=4;DP=6;ExcessHet=3.0103;FS=0.000;MLEAC=3;MLEAF=0.750;MQ=60.00;QD=16.77;SOR=2.833	GT:AD:DP:GQ:PGT:PID:PL	1/1:0,3:3:9:1|1:6436_T_C:78,9,0	0/0:3,0:3:0:.:.:0,0,24
NW_004757608.1	38231	.	T	G	68.46	PASS	AC=2;AF=0.5;AN=4;DP=14;ExcessHet=3.0103;FS=0.000;MLEAC=2;MLEAF=1.00;MQ=53.67;QD=17.12;SOR=3.258	GT:AD:DP:GQ:PL	0/0:.:10:1	1/1:0,4:4:12:95,12,0
NW_004757608.1	38363	.	A	G	56.61	PASS	AC=1;AF=0.25;AN=4;BaseQRankSum=-2.530e-01;ClippingRankSum=0.00;DP=15;ExcessHet=3.0103;FS=0.000;MLEAC=1;MLEAF=0.500;MQ=50.71;MQRankSum=0.00;QD=11.32;ReadPosRankSum=0.524;SOR=1.981	GT:AD:DP:GQ:PL	0/1:1,4:5:10:83,0,10	0/0:.:10:1
NW_004757608.1	38759	.	C	T	47.87	PASS	AC=1;AF=0.25;AN=4;BaseQRankSum=0.792;ClippingRankSum=0.00;DP=11;ExcessHet=3.0103;FS=0.000;MLEAC=2;MLEAF=0.500;MQ=60.00;MQRankSum=0.00;QD=6.84;ReadPosRankSum=0.842;SOR=0.941	GT:AD:DP:GQ:PL	0/1:3,4:7:36:74,0,36	0/0:4,0:4:0:0,0,47
NW_004757608.1	38879	.	A	G	125.37	PASS	AC=3;AF=0.75;AN=4;BaseQRankSum=0.674;ClippingRankSum=0.00;DP=9;ExcessHet=3.0103;FS=0.000;MLEAC=3;MLEAF=0.750;MQ=60.00;MQRankSum=0.00;QD=13.93;ReadPosRankSum=-4.310e-01;SOR=2.093	GT:AD:DP:GQ:PL	1/1:0,5:5:15:118,15,0	0/1:2,2:4:35:37,0,35
NW_004757608.1	39044	.	T	C	51.46	PASS	AC=2;AF=0.5;AN=4;DP=14;ExcessHet=3.0103;FS=0.000;MLEAC=2;MLEAF=1.00;MQ=60.00;QD=12.87;SOR=3.258	GT:AD:DP:GQ:PL	1/1:0,4:4:12:78,12,0	0/0:.:10:1
NW_004757608.1	70673	.	G	A	108.71	PASS	AC=2;AF=0.5;AN=4;DP=13;ExcessHet=3.0103;FS=0.000;MLEAC=2;MLEAF=1.00;MQ=60.00;QD=30.91;SOR=2.833	GT:AD:DP:GQ:PGT:PID:PL	0/0:.:10:1	1/1:0,3:3:9:1|1:70673_G_A:135,9,0
NW_004757608.1	70674	.	G	A	108.71	PASS	AC=2;AF=0.5;AN=4;DP=13;ExcessHet=3.0103;FS=0.000;MLEAC=2;MLEAF=1.00;MQ=60.00;QD=34.16;SOR=2.833	GT:AD:DP:GQ:PGT:PID:PL	0/0:.:10:1	1/1:0,3:3:9:1|1:70673_G_A:135,9,0
NW_004757615.1	2063	.	A	C	47.87	PASS	AC=1;AF=0.25;AN=4;BaseQRankSum=-2.189e+00;ClippingRankSum=0.00;DP=15;ExcessHet=3.0103;FS=0.000;MLEAC=2;MLEAF=0.500;MQ=60.00;MQRankSum=0.00;QD=6.84;ReadPosRankSum=-3.280e-01;SOR=0.941	GT:AD:DP:GQ:PL	0/1:3,4:7:53:74,0,53	0/0:8,0:8:0:0,0,147
NW_004757620.1	9651	.	T	G	20	PASS	AC=2;AF=0.5;AN=4;DP=11;ExcessHet=3.0103;FS=0.000;MLEAC=2;MLEAF=1.00;MQ=60.00;QD=20.00;SOR=1.609	GT:AD:DP:GQ:PGT:PID:PL	1/1:0,1:1:3:1|1:9651_T_G:45,3,0	0/0:.:10:1
NW_004757620.1	9652	.	C	T	20	PASS	AC=2;AF=0.5;AN=4;DP=11;ExcessHet=3.0103;FS=0.000;MLEAC=2;MLEAF=1.00;MQ=60.00;QD=20.00;SOR=1.609	GT:AD:DP:GQ:PGT:PID:PL	1/1:0,1:1:3:1|1:9651_T_G:45,3,0	0/0:.:10:1
NW_004757621.1	2124	.	A	G	32.66	PASS	AC=3;AF=0.75;AN=4;BaseQRankSum=-1.960e+00;ClippingRankSum=0.00;DP=7;ExcessHet=3.0103;FS=0.000;MLEAC=3;MLEAF=0.750;MQ=60.00;MQRankSum=0.00;QD=5.44;ReadPosRankSum=-1.890e-01;SOR=0.941	GT:AD:DP:GQ:PL	0/1:3,3:6:50:50,0,57	1/1:0,1:1:3:10,3,0
NW_004757631.1	22403	.	G	A	179.21	PASS	AC=2;AF=0.5;AN=4;DP=19;ExcessHet=3.0103;FS=0.000;MLEAC=2;MLEAF=1.00;MQ=60.00;QD=19.91;SOR=4.615	GT:AD:DP:GQ:PL	0/0:.:10:1	1/1:0,9:9:27:206,27,0
NW_004757631.1	22510	.	C	CT	479.44	PASS	AC=2;AF=0.5;AN=4;DP=23;ExcessHet=0.7918;FS=0.000;MLEAC=3;MLEAF=0.750;MQ=70.00;QD=21.79;SOR=6.273	GT:AD:DP:GQ:PL	0/0:1,0:1:3:0,3,21	1/1:0,22:22:66:519,66,0
NW_004757631.1	35318	.	G	A	136.23	PASS	AC=2;AF=0.5;AN=4;DP=17;ExcessHet=3.0103;FS=0.000;MLEAC=2;MLEAF=1.00;MQ=60.00;QD=19.46;SOR=0.941	GT:AD:DP:GQ:PL	1/1:0,7:7:21:163,21,0	0/0:.:10:1
NW_004757631.1	35342	.	G	C	69.86	PASS	AC=2;AF=0.5;AN=4;DP=13;ExcessHet=0.7918;FS=0.000;MLEAC=2;MLEAF=0.500;MQ=60.00;QD=13.97;SOR=1.981	GT:AD:DP:GQ:PL	0/0:8,0:8:24:0,24,177	1/1:0,5:5:15:104,15,0
NW_004757632.1	27	.	A	C	67.46	PASS	AC=2;AF=0.5;AN=4;DP=14;ExcessHet=3.0103;FS=0.000;MLEAC=2;MLEAF=1.00;MQ=53.67;QD=16.87;SOR=3.258	GT:AD:DP:GQ:PL	0/0:.:10:1	1/1:0,4:4:12:94,12,0
NW_004757632.1	1810	.	G	A	307.21	PASS	AC=2;AF=0.5;AN=4;DP=18;ExcessHet=3.0103;FS=0.000;MLEAC=2;MLEAF=1.00;MQ=51.17;QD=23.88;SOR=4.407	GT:AD:DP:GQ:PGT:PID:PL	0/0:.:10:1	1/1:0,8:8:24:1|1:1810_G_A:334,24,0
NW_004757632.1	1812	.	G	C	307.21	PASS	AC=2;AF=0.5;AN=4;DP=18;ExcessHet=3.0103;FS=0.000;MLEAC=2;MLEAF=1.00;MQ=51.17;QD=33.07;SOR=4.407	GT:AD:DP:GQ:PGT:PID:PL	0/0:.:10:1	1/1:0,8:8:24:1|1:1810_G_A:334,24,0
NW_004757632.1	1974	.	C	A	133.46	PASS	AC=2;AF=0.5;AN=4;DP=14;ExcessHet=3.0103;FS=0.000;MLEAC=2;MLEAF=1.00;MQ=60.00;QD=33.37;SOR=3.258	GT:AD:DP:GQ:PGT:PID:PL	0/0:.:10:1	1/1:0,4:4:12:1|1:1974_C_A:160,12,0
NW_004757632.1	1990	.	A	T	108.71	PASS	AC=2;AF=0.5;AN=4;DP=13;ExcessHet=3.0103;FS=0.000;MLEAC=2;MLEAF=1.00;MQ=51.96;QD=35.27;SOR=2.833	GT:AD:DP:GQ:PGT:PID:PL	0/0:.:10:1	1/1:0,3:3:9:1|1:1974_C_A:135,9,0
NW_004757632.1	2013	.	A	T	88.71	PASS	AC=2;AF=0.5;AN=4;DP=13;ExcessHet=3.0103;FS=0.000;MLEAC=2;MLEAF=1.00;MQ=51.96;QD=29.57;SOR=2.833	GT:AD:DP:GQ:PGT:PID:PL	0/0:.:10:1	1/1:0,3:3:9:1|1:1974_C_A:115,9,0
NW_004757633.1	816	.	C	T	23.19	PASS	AC=2;AF=0.5;AN=4;DP=12;ExcessHet=3.0103;FS=0.000;MLEAC=2;MLEAF=1.00;MQ=48.99;QD=11.60;SOR=2.303	GT:AD:DP:GQ:PL	0/0:.:10:1	1/1:0,2:2:6:49,6,0
NW_004757633.1	924	.	T	C	44.71	PASS	AC=2;AF=0.5;AN=4;DP=13;ExcessHet=3.0103;FS=0.000;MLEAC=2;MLEAF=1.00;MQ=42.43;QD=14.90;SOR=2.833	GT:AD:DP:GQ:PL	0/0:.:10:1	1/1:0,3:3:9:71,9,0
NW_004757633.1	1167	.	T	C	22.35	PASS	AC=2;AF=0.5;AN=4;BaseQRankSum=0.319;ClippingRankSum=0.00;DP=14;ExcessHet=3.0103;FS=0.000;MLEAC=2;MLEAF=1.00;MQ=60.00;MQRankSum=0.00;QD=5.59;ReadPosRankSum=0.319;SOR=1.609	GT:AD:DP:GQ:PL	0/0:.:10:1	1/1:1,3:4:2:47,2,0
NW_004757642.1	41709	.	C	T	23.19	PASS	AC=2;AF=0.5;AN=4;DP=12;ExcessHet=3.0103;FS=0.000;MLEAC=2;MLEAF=1.00;MQ=60.00;QD=11.60;SOR=2.303	GT:AD:DP:GQ:PL	0/0:.:10:1	1/1:0,2:2:6:49,6,0
NW_004757647.1	1679	.	A	G	21.20	PASS	AC=2;AF=0.5;AN=4;DP=12;ExcessHet=3.0103;FS=0.000;MLEAC=2;MLEAF=1.00;MQ=60.00;QD=10.60;SOR=2.303	GT:AD:DP:GQ:PL	0/0:.:10:1	1/1:0,2:2:6:47,6,0
NW_004757652.1	828	.	G	T	21.20	PASS	AC=2;AF=0.5;AN=4;DP=12;ExcessHet=3.0103;FS=0.000;MLEAC=2;MLEAF=1.00;MQ=60.00;QD=10.60;SOR=2.303	GT:AD:DP:GQ:PL	0/0:.:10:1	1/1:0,2:2:6:47,6,0
NW_004757653.1	30815	.	T	C	28.72	PASS	AC=2;AF=0.5;AN=4;DP=13;ExcessHet=3.0103;FS=0.000;MLEAC=2;MLEAF=1.00;MQ=60.00;QD=9.57;SOR=2.833	GT:AD:DP:GQ:PL	1/1:0,3:3:9:55,9,0	0/0:.:10:1
NW_004757664.1	243	.	T	A	23.19	PASS	AC=2;AF=0.5;AN=4;DP=12;ExcessHet=3.0103;FS=0.000;MLEAC=2;MLEAF=1.00;MQ=48.99;QD=11.60;SOR=2.303	GT:AD:DP:GQ:PL	0/0:.:10:1	1/1:0,2:2:6:49,6,0
NW_004757664.1	1532	.	A	T	59.44	PASS	AC=1;AF=0.25;AN=4;BaseQRankSum=1.12;ClippingRankSum=0.00;DP=21;ExcessHet=3.0103;FS=0.000;MLEAC=1;MLEAF=0.250;MQ=60.00;MQRankSum=0.00;QD=3.30;ReadPosRankSum=-5.900e-02;SOR=0.255	GT:AD:DP:GQ:PL	0/0:3,0:3:6:0,6,90	0/1:12,6:18:88:88,0,229
NW_004757664.1	1565	.	C	A	288.23	PASS	AC=3;AF=0.75;AN=4;BaseQRankSum=2.12;ClippingRankSum=0.00;DP=31;ExcessHet=3.0103;FS=0.000;MLEAC=3;MLEAF=0.750;MQ=60.00;MQRankSum=0.00;QD=9.30;ReadPosRankSum=0.410;SOR=0.892	GT:AD:DP:GQ:PL	1/1:0,7:7:21:158,21,0	0/1:14,10:24:99:160,0,503
NW_004757664.1	1571	.	A	G	172.87	PASS	AC=1;AF=0.25;AN=4;BaseQRankSum=-4.610e+00;ClippingRankSum=0.00;DP=33;ExcessHet=3.0103;FS=0.000;MLEAC=2;MLEAF=0.500;MQ=60.00;MQRankSum=0.00;QD=6.65;ReadPosRankSum=0.669;SOR=0.846	GT:AD:DP:GQ:PL	0/0:7,0:7:0:0,0,100	0/1:12,14:26:99:199,0,420
NW_004757664.1	1628	.	G	A	408.24	PASS	AC=3;AF=0.75;AN=4;BaseQRankSum=-4.363e+00;ClippingRankSum=0.00;DP=35;ExcessHet=3.0103;FS=0.000;MLEAC=3;MLEAF=0.750;MQ=60.00;MQRankSum=0.00;QD=11.66;ReadPosRankSum=1.86;SOR=1.675	GT:AD:DP:GQ:PL	1/1:0,7:7:20:135,20,0	0/1:11,17:28:99:303,0,181
NW_004757664.1	1944	.	A	G	20	PASS	AC=2;AF=0.5;AN=4;DP=11;ExcessHet=3.0103;FS=0.000;MLEAC=2;MLEAF=1.00;MQ=60.00;QD=20.00;SOR=1.609	GT:AD:DP:GQ:PGT:PID:PL	0/0:.:10:1	1/1:0,1:1:3:1|1:1944_A_G:45,3,0
NW_004757664.1	1950	.	A	G	20	PASS	AC=2;AF=0.5;AN=4;DP=11;ExcessHet=3.0103;FS=0.000;MLEAC=2;MLEAF=1.00;MQ=60.00;QD=20.00;SOR=1.609	GT:AD:DP:GQ:PGT:PID:PL	0/0:.:10:1	1/1:0,1:1:3:1|1:1944_A_G:45,3,0
NW_004757664.1	2043	.	A	ATT	49.40	PASS	AC=2;AF=0.5;AN=4;DP=6;ExcessHet=0.7918;FS=0.000;MLEAC=2;MLEAF=0.500;MQ=60.00;QD=24.70;SOR=2.303	GT:AD:DP:GQ:PGT:PID:PL	1/1:0,2:2:6:1|1:2043_A_ATT:90,6,0	0/0:4,0:4:12:.:.:0,12,82
NW_004757664.1	2047	.	ACG	A	55.13	PASS	AC=2;AF=0.5;AN=4;DP=12;ExcessHet=3.0103;FS=0.000;MLEAC=2;MLEAF=1.00;MQ=34.64;QD=27.57;SOR=2.303	GT:AD:DP:GQ:PGT:PID:PL	1/1:0,2:2:6:1|1:2043_A_ATT:90,6,0	0/0:.:10:1
NW_004757664.1	2180	.	A	G	64.17	PASS	AC=2;AF=0.5;AN=4;DP=12;ExcessHet=3.0103;FS=0.000;MLEAC=2;MLEAF=1.00;MQ=42.43;QD=32.08;SOR=2.303	GT:AD:DP:GQ:PGT:PID:PL	0/0:.:10:1	1/1:0,2:2:6:1|1:2180_A_G:90,6,0
NW_004757664.1	2192	.	A	G	64.17	PASS	AC=2;AF=0.5;AN=4;DP=12;ExcessHet=3.0103;FS=0.000;MLEAC=2;MLEAF=1.00;MQ=48.99;QD=32.08;SOR=2.303	GT:AD:DP:GQ:PGT:PID:PL	0/0:.:10:1	1/1:0,2:2:6:1|1:2180_A_G:90,6,0
NW_004757664.1	2487	.	T	C	141.46	PASS	AC=2;AF=0.5;AN=4;DP=14;ExcessHet=3.0103;FS=0.000;MLEAC=2;MLEAF=1.00;MQ=53.67;QD=30.58;SOR=3.258	GT:AD:DP:GQ:PGT:PID:PL	0/0:.:10:1	1/1:0,4:4:12:1|1:2487_T_C:168,12,0
NW_004757664.1	2495	.	G	C	141.46	PASS	AC=2;AF=0.5;AN=4;DP=14;ExcessHet=3.0103;FS=0.000;MLEAC=2;MLEAF=1.00;MQ=53.67;QD=28.17;SOR=3.258	GT:AD:DP:GQ:PGT:PID:PL	0/0:.:10:1	1/1:0,4:4:12:1|1:2487_T_C:168,12,0
NW_004757664.1	5083	.	C	G	20.21	PASS	AC=2;AF=0.5;AN=4;DP=12;ExcessHet=3.0103;FS=0.000;MLEAC=2;MLEAF=1.00;MQ=60.00;QD=10.11;SOR=2.303	GT:AD:DP:GQ:PL	0/0:.:10:1	1/1:0,2:2:6:46,6,0
NW_004757664.1	6151	.	G	A	23.19	PASS	AC=2;AF=0.5;AN=4;DP=12;ExcessHet=3.0103;FS=0.000;MLEAC=2;MLEAF=1.00;MQ=42.43;QD=11.60;SOR=2.303	GT:AD:DP:GQ:PL	1/1:0,2:2:6:49,6,0	0/0:.:10:1
NW_004757664.1	6186	.	GAT	G	50.78	PASS	AC=2;AF=0.5;AN=4;DP=4;ExcessHet=0.7918;FS=0.000;MLEAC=2;MLEAF=0.500;MQ=65.19;QD=25.39;SOR=2.303	GT:AD:DP:GQ:PGT:PID:PL	1/1:0,2:2:6:1|1:6178_G_T:90,6,0	0/0:2,0:2:6:.:.:0,6,49
NW_004757664.1	6194	.	T	G	64.17	PASS	AC=2;AF=0.5;AN=4;DP=4;ExcessHet=3.0103;FS=0.000;MLEAC=2;MLEAF=0.500;MQ=65.19;QD=32.08;SOR=2.303	GT:AD:DP:GQ:PGT:PID:PL	1/1:0,2:2:6:1|1:6178_G_T:90,6,0	0/0:2,0:2:0:.:.:0,0,1
NW_004757664.1	6246	.	A	G	21.20	PASS	AC=2;AF=0.5;AN=4;DP=12;ExcessHet=3.0103;FS=0.000;MLEAC=2;MLEAF=1.00;MQ=48.99;QD=10.60;SOR=2.303	GT:AD:DP:GQ:PL	0/0:.:10:1	1/1:0,2:2:6:47,6,0
NW_004757664.1	7072	.	G	T	187.41	PASS	AC=1;AF=0.25;AN=4;BaseQRankSum=3.15;ClippingRankSum=0.00;DP=36;ExcessHet=3.0103;FS=0.000;MLEAC=1;MLEAF=0.250;MQ=60.00;MQRankSum=0.00;QD=6.94;ReadPosRankSum=-5.340e-01;SOR=0.627	GT:AD:DP:GQ:PL	0/0:9,0:9:3:0,3,158	0/1:14,13:27:99:215,0,219
NW_004757664.1	7108	.	G	T	468.32	PASS	AC=3;AF=0.75;AN=4;BaseQRankSum=3.64;ClippingRankSum=0.00;DP=40;ExcessHet=3.0103;FS=0.000;MLEAC=2;MLEAF=0.500;MQ=60.00;MQRankSum=0.00;QD=11.71;ReadPosRankSum=-3.190e-01;SOR=1.609	GT:AD:DP:GQ:PL	1/1:1,7:8:1:129,1,0	0/1:12,20:32:99:366,0,169
NW_004757664.1	7183	.	T	C	100.54	PASS	AC=1;AF=0.25;AN=4;BaseQRankSum=1.11;ClippingRankSum=0.00;DP=26;ExcessHet=3.0103;FS=0.000;MLEAC=1;MLEAF=0.250;MQ=60.00;MQRankSum=0.00;QD=4.79;ReadPosRankSum=-1.021e+00;SOR=0.346	GT:AD:DP:GQ:PL	0/0:5,0:5:12:0,12,180	0/1:13,8:21:99:130,0,232
NW_004757664.1	32122	.	A	G	522.37	PASS	AC=3;AF=0.75;AN=4;BaseQRankSum=2.50;ClippingRankSum=0.00;DP=18;ExcessHet=3.0103;FS=0.000;MLEAC=3;MLEAF=0.750;MQ=60.00;MQRankSum=0.00;QD=29.02;ReadPosRankSum=2.02;SOR=2.303	GT:AD:DP:GQ:PGT:PID:PL	1/1:0,5:5:15:1|1:32122_A_G:199,15,0	0/1:4,9:13:99:0|1:32122_A_G:353,0,128
NW_004757664.1	32124	.	T	C	522.37	PASS	AC=3;AF=0.75;AN=4;BaseQRankSum=-1.461e+00;ClippingRankSum=0.00;DP=18;ExcessHet=3.0103;FS=0.000;MLEAC=3;MLEAF=0.750;MQ=60.00;MQRankSum=0.00;QD=29.02;ReadPosRankSum=2.02;SOR=2.303	GT:AD:DP:GQ:PGT:PID:PL	1/1:0,5:5:15:1|1:32122_A_G:199,15,0	0/1:4,9:13:99:0|1:32122_A_G:353,0,128
NW_004757670.1	1006	.	C	T	72.46	PASS	AC=2;AF=0.5;AN=4;DP=14;ExcessHet=3.0103;FS=0.000;MLEAC=2;MLEAF=1.00;MQ=53.67;QD=18.12;SOR=3.258	GT:AD:DP:GQ:PL	0/0:.:10:1	1/1:0,4:4:12:99,12,0
NW_004757674.1	53	.	AT	A	191.23	PASS	AC=2;AF=0.5;AN=4;DP=16;ExcessHet=3.0103;FS=0.000;MLEAC=2;MLEAF=1.00;MQ=66.83;QD=31.87;SOR=3.912	GT:AD:DP:GQ:PGT:PID:PL	0/0:.:10:1	1/1:0,6:6:18:1|1:53_AT_A:227,18,0
NW_004757674.1	56	.	A	G	243.26	PASS	AC=2;AF=0.5;AN=4;DP=16;ExcessHet=3.0103;FS=0.000;MLEAC=2;MLEAF=1.00;MQ=66.83;QD=27.85;SOR=3.912	GT:AD:DP:GQ:PGT:PID:PL	0/0:.:10:1	1/1:0,6:6:18:1|1:53_AT_A:270,18,0
NW_004757674.1	204	.	G	A	444.19	PASS	AC=3;AF=0.75;AN=4;BaseQRankSum=3.09;ClippingRankSum=0.00;DP=27;ExcessHet=3.0103;FS=0.000;MLEAC=3;MLEAF=0.750;MQ=60.00;MQRankSum=0.00;QD=16.45;ReadPosRankSum=2.85;SOR=2.387	GT:AD:DP:GQ:PL	1/1:0,12:12:36:296,36,0	0/1:6,9:15:94:178,0,94
NW_004757674.1	461	.	C	G	337.26	PASS	AC=3;AF=0.75;AN=4;BaseQRankSum=-5.060e-01;ClippingRankSum=0.00;DP=21;ExcessHet=3.0103;FS=0.000;MLEAC=3;MLEAF=0.750;MQ=60.00;MQRankSum=0.00;QD=16.06;ReadPosRankSum=0.185;SOR=3.816	GT:AD:DP:GQ:PL	1/1:0,6:6:18:128,18,0	0/1:2,13:15:3:236,0,3
NW_004757674.1	1374	.	T	C	164.23	PASS	AC=3;AF=0.75;AN=4;BaseQRankSum=-1.465e+00;ClippingRankSum=0.00;DP=10;ExcessHet=3.0103;FS=0.000;MLEAC=3;MLEAF=0.750;MQ=60.00;MQRankSum=0.00;QD=16.42;ReadPosRankSum=-1.800e-01;SOR=3.258	GT:AD:DP:GQ:PL	1/1:0,3:3:9:70,9,0	0/1:1,6:7:4:121,0,4
NW_004757675.1	504	.	TGTC	T	87.16	PASS	AC=1;AF=0.25;AN=4;BaseQRankSum=0.00;ClippingRankSum=0.00;DP=14;ExcessHet=3.0103;FS=0.000;MLEAC=1;MLEAF=0.500;MQ=53.67;MQRankSum=0.00;QD=21.79;ReadPosRankSum=1.15;SOR=1.609	GT:AD:DP:GQ:PL	0/1:1,3:4:33:123,0,33	0/0:.:10:1
NW_004757675.1	1010	.	A	G	77.33	PASS	AC=2;AF=0.5;AN=4;DP=15;ExcessHet=3.0103;FS=0.000;MLEAC=2;MLEAF=1.00;MQ=50.71;QD=15.47;SOR=3.611	GT:AD:DP:GQ:PL	0/0:.:10:1	1/1:0,5:5:15:104,15,0
NW_004757675.1	1127	.	C	G	64.17	PASS	AC=2;AF=0.5;AN=4;DP=11;ExcessHet=3.0103;FS=0.000;MLEAC=2;MLEAF=1.00;MQ=49.50;QD=24.26;SOR=1.609	GT:AD:DP:GQ:PGT:PID:PL	1/1:0,1:1:6:1|1:1110_G_A:90,6,0	0/0:.:10:1
NW_004757675.1	1148	.	A	ACAGCCG	55.13	PASS	AC=2;AF=0.5;AN=4;DP=12;ExcessHet=3.0103;FS=0.000;MLEAC=2;MLEAF=1.00;MQ=57.15;QD=27.57;SOR=2.303	GT:AD:DP:GQ:PGT:PID:PL	1/1:0,2:2:6:1|1:1110_G_A:90,6,0	0/0:.:10:1
NW_004757675.1	1256	.	T	A	21.20	PASS	AC=2;AF=0.5;AN=4;DP=12;ExcessHet=3.0103;FS=0.000;MLEAC=2;MLEAF=1.00;MQ=60.00;QD=10.60;SOR=2.303	GT:AD:DP:GQ:PL	1/1:0,2:2:6:47,6,0	0/0:.:10:1
NW_004757675.1	1342	.	G	A	68.46	PASS	AC=2;AF=0.5;AN=4;DP=14;ExcessHet=3.0103;FS=0.000;MLEAC=2;MLEAF=1.00;MQ=60.00;QD=17.12;SOR=3.258	GT:AD:DP:GQ:PL	1/1:0,4:4:12:95,12,0	0/0:.:10:1
NW_004757675.1	1453	.	C	T	42.71	PASS	AC=2;AF=0.5;AN=4;DP=13;ExcessHet=3.0103;FS=0.000;MLEAC=2;MLEAF=1.00;MQ=46.48;QD=14.24;SOR=2.833	GT:AD:DP:GQ:PL	1/1:0,3:3:9:69,9,0	0/0:.:10:1
NW_004757675.1	1954	.	A	T	25.85	PASS	AC=2;AF=0.5;AN=4;DP=13;ExcessHet=3.0103;FS=0.000;MLEAC=2;MLEAF=1.00;MQ=46.48;QD=8.62;SOR=2.833	GT:AD:DP:GQ:PGT:PID:PL	1/1:0,3:3:8:1|1:1954_A_T:52,8,0	0/0:.:10:1
NW_004757675.1	2077	.	A	G	23.19	PASS	AC=2;AF=0.5;AN=4;DP=12;ExcessHet=3.0103;FS=0.000;MLEAC=2;MLEAF=1.00;MQ=42.43;QD=11.60;SOR=2.303	GT:AD:DP:GQ:PL	1/1:0,2:2:6:49,6,0	0/0:.:10:1
NW_004757675.1	2122	.	T	C	43.17	PASS	AC=2;AF=0.5;AN=4;DP=12;ExcessHet=3.0103;FS=0.000;MLEAC=2;MLEAF=1.00;MQ=48.99;QD=21.59;SOR=2.303	GT:AD:DP:GQ:PGT:PID:PL	1/1:0,2:2:6:1|1:2122_T_C:69,6,0	0/0:.:10:1
NW_004757675.1	2134	.	T	C	43.17	PASS	AC=2;AF=0.5;AN=4;DP=11;ExcessHet=3.0103;FS=0.000;MLEAC=2;MLEAF=1.00;MQ=60.00;QD=33.20;SOR=1.609	GT:AD:DP:GQ:PGT:PID:PL	1/1:0,1:1:6:1|1:2122_T_C:69,6,0	0/0:.:10:1
NW_004757675.1	2452	.	A	G	43.17	PASS	AC=2;AF=0.5;AN=4;DP=12;ExcessHet=3.0103;FS=0.000;MLEAC=2;MLEAF=1.00;MQ=60.00;QD=21.59;SOR=2.303	GT:AD:DP:GQ:PGT:PID:PL	0/0:.:10:1	1/1:0,2:2:6:1|1:2452_A_G:69,6,0
NW_004757675.1	2464	.	T	A	66.71	PASS	AC=2;AF=0.5;AN=4;DP=13;ExcessHet=3.0103;FS=0.000;MLEAC=2;MLEAF=1.00;MQ=60.00;QD=22.24;SOR=2.833	GT:AD:DP:GQ:PGT:PID:PL	0/0:.:10:1	1/1:0,3:3:9:1|1:2452_A_G:93,9,0
NW_004757675.1	3059	.	T	A	97.71	PASS	AC=2;AF=0.5;AN=4;DP=13;ExcessHet=3.0103;FS=0.000;MLEAC=2;MLEAF=1.00;MQ=51.96;QD=32.57;SOR=2.833	GT:AD:DP:GQ:PGT:PID:PL	0/0:.:10:1	1/1:0,3:3:9:1|1:3059_T_A:124,9,0
NW_004757675.1	3076	.	C	A	97.71	PASS	AC=2;AF=0.5;AN=4;DP=13;ExcessHet=3.0103;FS=0.000;MLEAC=2;MLEAF=1.00;MQ=51.96;QD=32.57;SOR=2.833	GT:AD:DP:GQ:PGT:PID:PL	0/0:.:10:1	1/1:0,3:3:9:1|1:3059_T_A:124,9,0
NW_004757675.1	3239	.	C	T	23.19	PASS	AC=2;AF=0.5;AN=4;DP=12;ExcessHet=3.0103;FS=0.000;MLEAC=2;MLEAF=1.00;MQ=60.00;QD=11.60;SOR=2.303	GT:AD:DP:GQ:PL	0/0:.:10:1	1/1:0,2:2:6:49,6,0
NW_004757675.1	3760	.	T	A	48.71	PASS	AC=2;AF=0.5;AN=4;DP=13;ExcessHet=3.0103;FS=0.000;MLEAC=2;MLEAF=1.00;MQ=51.96;QD=16.24;SOR=2.833	GT:AD:DP:GQ:PL	0/0:.:10:1	1/1:0,3:3:9:75,9,0
NW_004757675.1	3800	.	C	A	141.46	PASS	AC=2;AF=0.5;AN=4;DP=14;ExcessHet=3.0103;FS=0.000;MLEAC=2;MLEAF=1.00;MQ=53.67;QD=27.27;SOR=3.258	GT:AD:DP:GQ:PGT:PID:PL	0/0:.:10:1	1/1:0,4:4:12:1|1:3800_C_A:168,12,0
NW_004757675.1	3815	.	A	T	141.46	PASS	AC=2;AF=0.5;AN=4;DP=14;ExcessHet=3.0103;FS=0.000;MLEAC=2;MLEAF=1.00;MQ=60.00;QD=30.71;SOR=3.258	GT:AD:DP:GQ:PGT:PID:PL	0/0:.:10:1	1/1:0,4:4:12:1|1:3800_C_A:168,12,0
NW_004757675.1	5338	.	T	TCA	68.67	PASS	AC=2;AF=0.5;AN=4;DP=13;ExcessHet=3.0103;FS=0.000;MLEAC=2;MLEAF=1.00;MQ=60.62;QD=22.89;SOR=2.833	GT:AD:DP:GQ:PGT:PID:PL	0/0:.:10:1	1/1:0,3:3:9:1|1:5338_T_TCA:104,9,0
NW_004757675.1	5348	.	A	T	77.71	PASS	AC=2;AF=0.5;AN=4;DP=13;ExcessHet=3.0103;FS=0.000;MLEAC=2;MLEAF=1.00;MQ=60.62;QD=25.90;SOR=2.833	GT:AD:DP:GQ:PGT:PID:PL	0/0:.:10:1	1/1:0,3:3:9:1|1:5338_T_TCA:104,9,0
NW_004757675.1	5538	.	A	T	72.46	PASS	AC=2;AF=0.5;AN=4;DP=14;ExcessHet=3.0103;FS=0.000;MLEAC=2;MLEAF=1.00;MQ=48.99;QD=18.12;SOR=3.258	GT:AD:DP:GQ:PL	0/0:.:10:1	1/1:0,4:4:12:99,12,0
NW_004757675.1	5913	.	ACAAAAAATAAAAAAAAAAAAAC	A	145.29	PASS	AC=2;AF=0.5;AN=4;DP=15;ExcessHet=3.0103;FS=0.000;MLEAC=2;MLEAF=1.00;MQ=54.77;QD=29.06;SOR=3.611	GT:AD:DP:GQ:PGT:PID:PL	0/0:.:10:1	1/1:0,5:5:15:1|1:5902_A_T:181,15,0
NW_004757675.1	7454	.	A	C	153.46	PASS	AC=2;AF=0.5;AN=4;DP=14;ExcessHet=3.0103;FS=0.000;MLEAC=2;MLEAF=1.00;MQ=32.07;QD=28.98;SOR=3.258	GT:AD:DP:GQ:PGT:PID:PL	1/1:0,4:4:12:1|1:7408_T_C:180,12,0	0/0:.:10:1
NW_004757675.1	7465	.	GAATTGAA	G	177.19	PASS	AC=2;AF=0.5;AN=4;DP=13;ExcessHet=3.0103;FS=0.000;MLEAC=2;MLEAF=1.00;MQ=34.64;QD=34.99;SOR=2.833	GT:AD:DP:GQ:PGT:PID:PL	1/1:0,3:3:21:1|1:7408_T_C:213,21,0	0/0:.:10:1
NW_004757675.1	7490	.	T	C	188.21	PASS	AC=2;AF=0.5;AN=4;DP=18;ExcessHet=3.0103;FS=0.000;MLEAC=2;MLEAF=1.00;MQ=40.00;QD=23.53;SOR=4.407	GT:AD:DP:GQ:PGT:PID:PL	1/1:0,8:8:24:1|1:7408_T_C:215,24,0	0/0:.:10:1
NW_004757675.1	7914	.	A	AT	42.77	PASS	AC=1;AF=0.25;AN=4;BaseQRankSum=0.00;ClippingRankSum=0.00;DP=6;ExcessHet=3.0103;FS=0.000;MLEAC=1;MLEAF=0.250;MQ=62.65;MQRankSum=0.674;QD=10.69;ReadPosRankSum=0.00;SOR=0.693	GT:AD:DP:GQ:PGT:PID:PL	0/0:2,0:2:6:.:.:0,6,43	0/1:2,2:4:7:0|1:7914_A_AT:80,0,7
NW_004757675.1	7932	.	A	G	119.32	PASS	AC=2;AF=0.5;AN=4;BaseQRankSum=0.00;ClippingRankSum=0.00;DP=17;ExcessHet=3.0103;FS=0.000;MLEAC=2;MLEAF=1.00;MQ=43.51;MQRankSum=0.366;QD=17.05;ReadPosRankSum=-1.981e+00;SOR=1.609	GT:AD:DP:GQ:PGT:PID:PL	0/0:.:10:1	1/1:2,5:7:2:1|1:7914_A_AT:144,2,0
NW_004757675.1	8004	.	CTG	C	122.42	PASS	AC=2;AF=0.5;AN=4;DP=13;ExcessHet=3.0103;FS=0.000;MLEAC=2;MLEAF=1.00;MQ=51.96;QD=33.61;SOR=2.833	GT:AD:DP:GQ:PGT:PID:PL	0/0:.:10:1	1/1:0,3:3:12:1|1:8004_CTG_C:158,12,0
NW_004757675.1	8010	.	T	C	132.63	PASS	AC=2;AF=0.5;AN=4;DP=8;ExcessHet=3.0103;FS=0.000;MLEAC=4;MLEAF=1.00;MQ=60.00;QD=33.16;SOR=3.258	GT:AD:DP:GQ:PGT:PID:PL	0/0:4,0:4:0:.:.:0,0,2	1/1:0,4:4:12:1|1:8004_CTG_C:158,12,0
NW_004757675.1	8050	.	G	T	215.26	PASS	AC=2;AF=0.5;AN=4;DP=16;ExcessHet=3.0103;FS=0.000;MLEAC=2;MLEAF=1.00;MQ=43.68;QD=34.04;SOR=3.912	GT:AD:DP:GQ:PGT:PID:PL	0/0:.:10:1	1/1:0,6:6:18:1|1:8050_G_T:242,18,0
NW_004757675.1	8059	.	T	TTC	206.23	PASS	AC=2;AF=0.5;AN=4;DP=15;ExcessHet=3.0103;FS=0.000;MLEAC=2;MLEAF=1.00;MQ=41.89;QD=32.90;SOR=3.611	GT:AD:DP:GQ:PGT:PID:PL	0/0:.:10:1	1/1:0,5:5:18:1|1:8050_G_T:242,18,0
NW_004757675.1	8469	.	A	C	21.20	PASS	AC=2;AF=0.5;AN=4;DP=12;ExcessHet=3.0103;FS=0.000;MLEAC=2;MLEAF=1.00;MQ=34.64;QD=10.60;SOR=2.303	GT:AD:DP:GQ:PL	0/0:.:10:1	1/1:0,2:2:6:47,6,0
NW_004757675.1	8740	.	A	G	23.22	PASS	AC=1;AF=0.25;AN=4;BaseQRankSum=-1.579e+00;ClippingRankSum=0.00;DP=17;ExcessHet=3.0103;FS=0.000;MLEAC=1;MLEAF=0.500;MQ=40.99;MQRankSum=0.00;QD=3.32;ReadPosRankSum=1.47;SOR=0.495	GT:AD:DP:GQ:PL	0/0:.:10:1	0/1:4,3:7:50:50,0,78
NW_004757675.1	8973	.	AT	A	27.68	PASS	AC=2;AF=0.5;AN=4;DP=13;ExcessHet=3.0103;FS=0.000;MLEAC=2;MLEAF=1.00;MQ=42.43;QD=9.23;SOR=2.833	GT:AD:DP:GQ:PL	1/1:0,3:3:9:63,9,0	0/0:.:10:1
NW_004757675.1	13261	.	A	C	21.20	PASS	AC=2;AF=0.5;AN=4;DP=12;ExcessHet=3.0103;FS=0.000;MLEAC=2;MLEAF=1.00;MQ=65.19;QD=10.60;SOR=2.303	GT:AD:DP:GQ:PL	0/0:.:10:1	1/1:0,2:2:6:47,6,0
NW_004757675.1	13284	.	TTACC	T	35.13	PASS	AC=2;AF=0.5;AN=4;DP=12;ExcessHet=3.0103;FS=0.000;MLEAC=2;MLEAF=1.00;MQ=65.19;QD=17.57;SOR=2.303	GT:AD:DP:GQ:PL	0/0:.:10:1	1/1:0,2:2:6:70,6,0
NW_004757675.1	13325	.	T	G	68.46	PASS	AC=2;AF=0.5;AN=4;DP=14;ExcessHet=3.0103;FS=0.000;MLEAC=2;MLEAF=1.00;MQ=53.67;QD=17.12;SOR=3.258	GT:AD:DP:GQ:PL	0/0:.:10:1	1/1:0,4:4:12:95,12,0
NW_004757675.1	13392	.	GCTCTCTTT	G	99.67	PASS	AC=2;AF=0.5;AN=4;DP=13;ExcessHet=3.0103;FS=0.000;MLEAC=2;MLEAF=1.00;MQ=53.67;QD=33.22;SOR=2.833	GT:AD:DP:GQ:PL	0/0:.:10:1	1/1:0,3:3:9:135,9,0
NW_004757675.1	24600	.	G	A	38.17	PASS	AC=2;AF=0.5;AN=4;DP=12;ExcessHet=3.0103;FS=0.000;MLEAC=2;MLEAF=1.00;MQ=60.00;QD=19.09;SOR=0.693	GT:AD:DP:GQ:PGT:PID:PL	0/0:.:10:1	1/1:0,2:2:6:1|1:24600_G_A:64,6,0
NW_004757675.1	24601	.	T	A	38.17	PASS	AC=2;AF=0.5;AN=4;DP=12;ExcessHet=3.0103;FS=0.000;MLEAC=2;MLEAF=1.00;MQ=60.00;QD=19.09;SOR=0.693	GT:AD:DP:GQ:PGT:PID:PL	0/0:.:10:1	1/1:0,2:2:6:1|1:24600_G_A:64,6,0
NW_004757675.1	31144	.	T	G	21.20	PASS	AC=2;AF=0.5;AN=4;DP=12;ExcessHet=3.0103;FS=0.000;MLEAC=2;MLEAF=1.00;MQ=60.00;QD=10.60;SOR=0.693	GT:AD:DP:GQ:PL	1/1:0,2:2:6:47,6,0	0/0:.:10:1
NW_004757686.1	15142	.	G	GT	22.70	PASS	AC=2;AF=0.5;AN=4;DP=13;ExcessHet=3.0103;FS=0.000;MLEAC=2;MLEAF=1.00;MQ=54.22;QD=7.57;SOR=2.833	GT:AD:DP:GQ:PL	0/0:.:10:1	1/1:0,3:3:9:58,9,0
NW_004757686.1	38319	.	A	ATTC	55.13	PASS	AC=2;AF=0.5;AN=4;DP=12;ExcessHet=3.0103;FS=0.000;MLEAC=2;MLEAF=1.00;MQ=70.00;QD=27.57;SOR=2.303	GT:AD:DP:GQ:PGT:PID:PL	1/1:0,2:2:6:1|1:38319_A_ATTC:90,6,0	0/0:.:10:1
NW_004757686.1	38331	.	A	G	64.17	PASS	AC=2;AF=0.5;AN=4;DP=12;ExcessHet=3.0103;FS=0.000;MLEAC=2;MLEAF=1.00;MQ=70.00;QD=32.08;SOR=2.303	GT:AD:DP:GQ:PGT:PID:PL	1/1:0,2:2:6:1|1:38319_A_ATTC:90,6,0	0/0:.:10:1
NW_004757697.1	1359	.	G	A	173.10	PASS	AC=3;AF=0.75;AN=4;BaseQRankSum=0.210;ClippingRankSum=0.00;DP=11;ExcessHet=3.0103;FS=10.414;MLEAC=3;MLEAF=0.750;MQ=60.00;MQRankSum=0.00;QD=15.74;ReadPosRankSum=-1.383e+00;SOR=4.798	GT:AD:DP:GQ:PL	1/1:0,5:5:15:124,15,0	0/1:1,5:6:6:77,0,6
NW_004757697.1	1411	.	C	T	193.17	PASS	AC=3;AF=0.75;AN=4;BaseQRankSum=1.28;ClippingRankSum=0.00;DP=13;ExcessHet=3.0103;FS=8.129;MLEAC=3;MLEAF=0.750;MQ=60.00;MQRankSum=0.00;QD=14.86;ReadPosRankSum=1.53;SOR=4.977	GT:AD:DP:GQ:PL	0/1:1,4:5:8:84,0,8	1/1:1,7:8:1:135,1,0
NW_004757697.1	1738	.	C	G	71.88	PASS	AC=1;AF=0.25;AN=4;BaseQRankSum=1.98;ClippingRankSum=0.00;DP=14;ExcessHet=3.0103;FS=0.000;MLEAC=2;MLEAF=0.500;MQ=60.00;MQRankSum=0.00;QD=10.27;ReadPosRankSum=1.47;SOR=1.609	GT:AD:DP:GQ:PL	0/0:7,0:7:0:0,0,31	0/1:2,5:7:24:98,0,24
NW_004757697.1	1870	.	A	G	200.54	PASS	AC=3;AF=0.75;AN=4;BaseQRankSum=-2.638e+00;ClippingRankSum=0.00;DP=14;ExcessHet=3.0103;FS=0.000;MLEAC=3;MLEAF=0.750;MQ=60.00;MQRankSum=0.00;QD=14.32;ReadPosRankSum=-1.054e+00;SOR=2.303	GT:AD:DP:GQ:PL	1/1:0,4:4:12:94,12,0	0/1:3,7:10:44:136,0,44
NW_004757697.1	6930	.	C	T	126.37	PASS	AC=3;AF=0.75;AN=4;BaseQRankSum=1.83;ClippingRankSum=0.00;DP=11;ExcessHet=3.0103;FS=4.393;MLEAC=3;MLEAF=0.750;MQ=60.00;MQRankSum=0.00;QD=11.49;ReadPosRankSum=0.842;SOR=2.833	GT:AD:DP:GQ:PL	0/1:4,2:6:32:32,0,74	1/1:0,5:5:15:124,15,0
NW_004757697.1	7317	.	C	T	174.87	PASS	AC=3;AF=0.75;AN=4;BaseQRankSum=0.319;ClippingRankSum=0.00;DP=11;ExcessHet=3.0103;FS=0.000;MLEAC=3;MLEAF=0.750;MQ=60.00;MQRankSum=0.00;QD=15.90;ReadPosRankSum=-1.150e+00;SOR=3.442	GT:AD:DP:GQ:PL	0/1:1,3:4:11:46,0,11	1/1:0,7:7:21:158,21,0
NW_004757697.1	7335	.	G	A	200.22	PASS	AC=3;AF=0.75;AN=4;BaseQRankSum=0.00;ClippingRankSum=0.00;DP=13;ExcessHet=3.0103;FS=0.000;MLEAC=3;MLEAF=0.750;MQ=60.00;MQRankSum=0.00;QD=15.40;ReadPosRankSum=1.38;SOR=2.833	GT:AD:DP:GQ:PL	0/1:2,2:4:27:38,0,27	1/1:0,9:9:26:192,26,0
NW_004757697.1	7632	.	C	T	178.84	PASS	AC=3;AF=0.75;AN=4;BaseQRankSum=-1.593e+00;ClippingRankSum=0.00;DP=18;ExcessHet=3.0103;FS=0.000;MLEAC=3;MLEAF=0.750;MQ=60.00;MQRankSum=0.00;QD=9.94;ReadPosRankSum=-4.970e-01;SOR=1.863	GT:AD:DP:GQ:PL	0/1:4,5:9:68:74,0,68	1/1:1,8:9:2:132,2,0
NW_004757697.1	7880	.	G	T	22.20	PASS	AC=2;AF=0.5;AN=4;DP=12;ExcessHet=3.0103;FS=0.000;MLEAC=2;MLEAF=1.00;MQ=48.99;QD=11.10;SOR=2.303	GT:AD:DP:GQ:PL	0/0:.:10:1	1/1:0,2:2:6:48,6,0
NW_004757697.1	8022	.	A	G	21.20	PASS	AC=2;AF=0.5;AN=4;DP=12;ExcessHet=3.0103;FS=0.000;MLEAC=2;MLEAF=1.00;MQ=48.99;QD=10.60;SOR=2.303	GT:AD:DP:GQ:PL	0/0:.:10:1	1/1:0,2:2:6:47,6,0
NW_004757697.1	8092	.	A	G	120.54	PASS	AC=3;AF=0.75;AN=4;BaseQRankSum=-1.036e+00;ClippingRankSum=0.00;DP=10;ExcessHet=3.0103;FS=0.000;MLEAC=3;MLEAF=0.750;MQ=60.00;MQRankSum=0.00;QD=12.05;ReadPosRankSum=1.96;SOR=1.609	GT:AD:DP:GQ:PL	0/1:3,3:6:55:55,0,62	1/1:0,4:4:12:95,12,0
NW_004757697.1	11829	.	GA	G	35.13	PASS	AC=2;AF=0.5;AN=4;DP=11;ExcessHet=3.0103;FS=0.000;MLEAC=2;MLEAF=1.00;MQ=60.00;QD=27.68;SOR=1.609	GT:AD:DP:GQ:PGT:PID:PL	0/0:.:10:1	1/1:0,1:1:6:1|1:11810_AAAAAC_A:70,6,0
NW_004757697.1	11837	.	A	T	44.17	PASS	AC=2;AF=0.5;AN=4;DP=12;ExcessHet=3.0103;FS=0.000;MLEAC=2;MLEAF=1.00;MQ=65.19;QD=22.09;SOR=2.303	GT:AD:DP:GQ:PGT:PID:PL	0/0:.:10:1	1/1:0,2:2:6:1|1:11810_AAAAAC_A:70,6,0
NW_004757697.1	14108	.	A	T	64.17	PASS	AC=2;AF=0.5;AN=4;DP=12;ExcessHet=3.0103;FS=0.000;MLEAC=2;MLEAF=1.00;MQ=60.00;QD=32.08;SOR=2.303	GT:AD:DP:GQ:PGT:PID:PL	0/0:.:10:1	1/1:0,2:2:6:1|1:14108_A_T:90,6,0
NW_004757697.1	14117	.	C	T	64.17	PASS	AC=2;AF=0.5;AN=4;DP=12;ExcessHet=3.0103;FS=0.000;MLEAC=2;MLEAF=1.00;MQ=60.00;QD=32.08;SOR=2.303	GT:AD:DP:GQ:PGT:PID:PL	0/0:.:10:1	1/1:0,2:2:6:1|1:14108_A_T:90,6,0
NW_004757697.1	14156	.	T	G	21.20	PASS	AC=2;AF=0.5;AN=4;DP=12;ExcessHet=3.0103;FS=0.000;MLEAC=2;MLEAF=1.00;MQ=60.00;QD=10.60;SOR=2.303	GT:AD:DP:GQ:PL	1/1:0,2:2:6:47,6,0	0/0:.:10:1
NW_004757697.1	14220	.	C	CAA	47.80	PASS	AC=2;AF=0.5;AN=4;DP=4;ExcessHet=0.7918;FS=0.000;MLEAC=2;MLEAF=0.500;MQ=70.00;QD=23.90;SOR=2.303	GT:AD:DP:GQ:PGT:PID:PL	1/1:0,2:2:6:1|1:14220_C_CAA:87,6,0	0/0:2,0:2:6:.:.:0,6,28
NW_004757697.1	14224	.	T	A	56.84	PASS	AC=2;AF=0.5;AN=4;DP=4;ExcessHet=0.7918;FS=0.000;MLEAC=2;MLEAF=0.500;MQ=70.00;QD=28.42;SOR=2.303	GT:AD:DP:GQ:PGT:PID:PL	1/1:0,2:2:6:1|1:14220_C_CAA:87,6,0	0/0:2,0:2:6:.:.:0,6,28
NW_004757697.1	15889	.	T	G	57.44	PASS	AC=3;AF=0.75;AN=4;BaseQRankSum=-6.740e-01;ClippingRankSum=0.00;DP=4;ExcessHet=3.0103;FS=0.000;MLEAC=3;MLEAF=0.750;MQ=60.00;MQRankSum=0.00;QD=28.72;ReadPosRankSum=-6.740e-01;SOR=1.609	GT:AD:DP:GQ:PGT:PID:PL	1/1:0,2:2:6:.:.:47,6,0	0/1:1,1:2:39:0|1:15889_T_G:39,0,39
NW_004757697.1	15901	.	A	T	83.44	PASS	AC=3;AF=0.75;AN=4;BaseQRankSum=0.431;ClippingRankSum=0.00;DP=5;ExcessHet=3.0103;FS=0.000;MLEAC=3;MLEAF=0.750;MQ=60.00;MQRankSum=0.00;QD=16.69;ReadPosRankSum=0.00;SOR=1.981	GT:AD:DP:GQ:PGT:PID:PL	1/1:0,2:2:6:.:.:49,6,0	0/1:1,2:3:36:0|1:15889_T_G:63,0,36
NW_004757697.1	16045	.	T	A	60.50	PASS	AC=3;AF=0.75;AN=4;BaseQRankSum=1.38;ClippingRankSum=0.00;DP=6;ExcessHet=3.0103;FS=0.000;MLEAC=3;MLEAF=0.750;MQ=60.00;MQRankSum=0.00;QD=10.08;ReadPosRankSum=-1.383e+00;SOR=1.329	GT:AD:DP:GQ:PL	1/1:0,2:2:6:50,6,0	0/1:2,2:4:21:39,0,21
NW_004757697.1	16089	.	T	C	84.20	PASS	AC=1;AF=0.25;AN=4;BaseQRankSum=-1.150e+00;ClippingRankSum=0.00;DP=14;ExcessHet=3.0103;FS=0.000;MLEAC=1;MLEAF=0.500;MQ=53.67;MQRankSum=0.00;QD=21.05;ReadPosRankSum=-1.150e+00;SOR=1.609	GT:AD:DP:GQ:PGT:PID:PL	0/0:.:10:1	0/1:1,3:4:33:0|1:16089_T_C:111,0,33
NW_004757697.1	16105	.	A	C	102.20	PASS	AC=1;AF=0.25;AN=4;BaseQRankSum=0.00;ClippingRankSum=0.00;DP=16;ExcessHet=3.0103;FS=0.000;MLEAC=1;MLEAF=0.500;MQ=60.00;MQRankSum=0.00;QD=17.03;ReadPosRankSum=0.00;SOR=1.329	GT:AD:DP:GQ:PGT:PID:PL	0/0:.:10:1	0/1:2,4:6:51:0|1:16089_T_C:129,0,51
NW_004757697.1	16189	.	G	T	142.44	PASS	AC=3;AF=0.75;AN=4;BaseQRankSum=0.967;ClippingRankSum=0.00;DP=5;ExcessHet=3.0103;FS=0.000;MLEAC=3;MLEAF=0.750;MQ=60.00;MQRankSum=0.00;QD=28.49;ReadPosRankSum=0.967;SOR=1.981	GT:AD:DP:GQ:PGT:PID:PL	1/1:0,2:2:6:1|1:16189_G_T:90,6,0	0/1:1,2:3:38:0|1:16189_G_T:81,0,38
NW_004757697.1	16199	.	G	A	142.44	PASS	AC=3;AF=0.75;AN=4;BaseQRankSum=0.967;ClippingRankSum=0.00;DP=5;ExcessHet=3.0103;FS=0.000;MLEAC=3;MLEAF=0.750;MQ=60.00;MQRankSum=0.00;QD=28.49;ReadPosRankSum=-4.310e-01;SOR=1.981	GT:AD:DP:GQ:PGT:PID:PL	1/1:0,2:2:6:1|1:16189_G_T:90,6,0	0/1:1,2:3:38:0|1:16189_G_T:81,0,38
NW_004757697.1	16425	.	T	A	23.19	PASS	AC=2;AF=0.5;AN=4;DP=12;ExcessHet=3.0103;FS=0.000;MLEAC=2;MLEAF=1.00;MQ=42.43;QD=11.60;SOR=2.303	GT:AD:DP:GQ:PL	0/0:.:10:1	1/1:0,2:2:6:49,6,0
NW_004757697.1	16460	.	T	C	66.89	PASS	AC=2;AF=0.5;AN=4;DP=8;ExcessHet=3.0103;FS=0.000;MLEAC=3;MLEAF=0.750;MQ=60.00;QD=16.72;SOR=3.258	GT:AD:DP:GQ:PL	0/0:4,0:4:0:0,0,45	1/1:0,4:4:12:95,12,0
NW_004757697.1	16605	.	G	T	103.86	PASS	AC=3;AF=0.75;AN=4;BaseQRankSum=1.65;ClippingRankSum=0.00;DP=8;ExcessHet=3.0103;FS=0.000;MLEAC=3;MLEAF=0.750;MQ=60.00;MQRankSum=0.00;QD=12.98;ReadPosRankSum=0.00;SOR=1.863	GT:AD:DP:GQ:PL	1/1:0,3:3:9:74,9,0	0/1:2,3:5:59:59,0,63
NW_004757697.1	17511	.	T	G	21.20	PASS	AC=2;AF=0.5;AN=4;DP=12;ExcessHet=3.0103;FS=0.000;MLEAC=2;MLEAF=1.00;MQ=30.00;QD=10.60;SOR=2.303	GT:AD:DP:GQ:PL	1/1:0,2:2:6:47,6,0	0/0:.:10:1
NW_004757697.1	17546	.	C	T	33.50	PASS	AC=3;AF=0.75;AN=4;BaseQRankSum=0.00;ClippingRankSum=0.00;DP=5;ExcessHet=3.0103;FS=0.000;MLEAC=3;MLEAF=0.750;MQ=62.13;MQRankSum=-4.310e-01;QD=16.75;ReadPosRankSum=-9.670e-01;SOR=1.022	GT:AD:DP:GQ:PL	1/1:0,2:2:6:47,6,0	0/1:2,1:3:15:15,0,38
NW_004757697.1	17594	.	A	T	66.89	PASS	AC=2;AF=0.5;AN=4;DP=10;ExcessHet=3.0103;FS=0.000;MLEAC=3;MLEAF=0.750;MQ=60.00;QD=16.72;SOR=3.258	GT:AD:DP:GQ:PL	1/1:0,4:4:12:95,12,0	0/0:6,0:6:0:0,0,43
NW_004757697.1	17847	.	AT	A	21.43	PASS	AC=1;AF=0.25;AN=4;BaseQRankSum=0.566;ClippingRankSum=0.00;DP=9;ExcessHet=3.0103;FS=0.000;MLEAC=1;MLEAF=0.250;MQ=60.00;MQRankSum=0.00;QD=3.06;ReadPosRankSum=1.20;SOR=0.495	GT:AD:DP:GQ:PL	0/0:2,0:2:6:0,6,45	0/1:4,3:7:59:59,0,116
NW_004757697.1	17926	.	A	C	96.33	PASS	AC=2;AF=0.5;AN=4;DP=15;ExcessHet=3.0103;FS=0.000;MLEAC=2;MLEAF=1.00;MQ=50.71;QD=19.27;SOR=3.611	GT:AD:DP:GQ:PL	0/0:.:10:1	1/1:0,5:5:15:123,15,0
NW_004757697.1	17989	.	T	C	62.87	PASS	AC=3;AF=0.75;AN=4;BaseQRankSum=-1.981e+00;ClippingRankSum=0.00;DP=10;ExcessHet=3.0103;FS=0.000;MLEAC=3;MLEAF=0.750;MQ=60.00;MQRankSum=0.00;QD=6.29;ReadPosRankSum=-8.760e-01;SOR=0.693	GT:AD:DP:GQ:PL	1/1:0,3:3:9:68,9,0	0/1:5,2:7:24:24,0,103
NW_004757697.1	18332	.	T	C	119.24	PASS	AC=2;AF=0.5;AN=4;DP=17;ExcessHet=3.0103;FS=0.000;MLEAC=2;MLEAF=1.00;MQ=50.20;QD=17.03;SOR=4.174	GT:AD:DP:GQ:PL	0/0:.:10:1	1/1:0,7:7:20:146,20,0
NW_004757697.1	18400	.	C	T	191.19	PASS	AC=1;AF=0.25;AN=4;BaseQRankSum=-2.515e+00;ClippingRankSum=0.00;DP=26;ExcessHet=3.0103;FS=0.000;MLEAC=1;MLEAF=0.250;MQ=60.00;MQRankSum=0.00;QD=21.24;ReadPosRankSum=-3.340e-01;SOR=1.402	GT:AD:DP:GQ:PGT:PID:PL	0/1:3,6:9:91:0|1:18400_C_T:221,0,91	0/0:17,0:17:45:.:.:0,45,675
NW_004757697.1	18776	.	GTTT	G	73.16	PASS	AC=1;AF=0.25;AN=4;BaseQRankSum=-1.150e+00;ClippingRankSum=0.00;DP=14;ExcessHet=3.0103;FS=0.000;MLEAC=1;MLEAF=0.500;MQ=44.72;MQRankSum=0.00;QD=18.29;SOR=1.609	GT:AD:DP:GQ:PL	0/0:.:10:1	0/1:1,3:4:32:109,0,32
NW_004757697.1	18887	.	T	A	161.47	PASS	AC=2;AF=0.5;AN=4;DP=18;ExcessHet=3.0103;FS=0.000;MLEAC=3;MLEAF=0.750;MQ=60.00;QD=20.18;SOR=4.407	GT:AD:DP:GQ:PL	0/0:10,0:10:0:0,0,146	1/1:0,8:8:24:190,24,0
NW_004757697.1	19284	.	T	TAA	70.42	PASS	AC=2;AF=0.5;AN=4;DP=14;ExcessHet=3.0103;FS=0.000;MLEAC=2;MLEAF=1.00;MQ=50.74;QD=17.61;SOR=3.258	GT:AD:DP:GQ:PL	0/0:.:10:1	1/1:0,4:4:12:106,12,0
NW_004757697.1	19640	.	CAA	C	255.50	PASS	AC=3;AF=0.75;AN=4;BaseQRankSum=1.28;ClippingRankSum=0.00;DP=11;ExcessHet=3.0103;FS=0.000;MLEAC=3;MLEAF=0.750;MQ=60.00;MQRankSum=0.00;QD=23.23;ReadPosRankSum=1.96;SOR=1.270	GT:AD:DP:GQ:PGT:PID:PL	1/1:0,4:4:12:1|1:19640_CAA_C:180,12,0	0/1:4,3:7:99:0|1:19640_CAA_C:114,0,217
NW_004757697.1	19645	.	GA	G	255.50	PASS	AC=3;AF=0.75;AN=4;BaseQRankSum=0.328;ClippingRankSum=0.00;DP=11;ExcessHet=3.0103;FS=0.000;MLEAC=3;MLEAF=0.750;MQ=60.00;MQRankSum=0.00;QD=23.23;SOR=1.270	GT:AD:DP:GQ:PGT:PID:PL	1/1:0,4:4:12:1|1:19640_CAA_C:180,12,0	0/1:4,3:7:99:0|1:19640_CAA_C:114,0,217
NW_004757697.1	19750	.	T	TTG	194.15	PASS	AC=1;AF=0.25;AN=4;BaseQRankSum=1.32;ClippingRankSum=0.00;DP=33;ExcessHet=3.0103;FS=0.000;MLEAC=1;MLEAF=0.250;MQ=63.87;MQRankSum=3.85;QD=10.22;ReadPosRankSum=-2.900e-01;SOR=0.446	GT:AD:DP:GQ:PL	0/0:14,0:14:36:0,36,540	0/1:11,8:19:99:233,0,379
NW_004757697.1	19784	.	CA	C	87.16	PASS	AC=1;AF=0.25;AN=4;BaseQRankSum=-1.150e+00;ClippingRankSum=0.00;DP=14;ExcessHet=3.0103;FS=0.000;MLEAC=1;MLEAF=0.500;MQ=55.55;MQRankSum=0.00;QD=21.79;ReadPosRankSum=0.674;SOR=1.609	GT:AD:DP:GQ:PGT:PID:PL	0/1:1,3:4:33:0|1:19784_CA_C:123,0,33	0/0:.:10:1
NW_004757697.1	19786	.	A	T	96.20	PASS	AC=1;AF=0.25;AN=4;BaseQRankSum=-1.150e+00;ClippingRankSum=0.00;DP=14;ExcessHet=3.0103;FS=0.000;MLEAC=1;MLEAF=0.500;MQ=53.67;MQRankSum=0.00;QD=24.05;ReadPosRankSum=0.674;SOR=1.609	GT:AD:DP:GQ:PGT:PID:PL	0/1:1,3:4:33:0|1:19784_CA_C:123,0,33	0/0:.:10:1
NW_004757697.1	19852	.	A	T	148.87	PASS	AC=3;AF=0.75;AN=4;BaseQRankSum=0.00;ClippingRankSum=0.00;DP=9;ExcessHet=3.0103;FS=0.000;MLEAC=3;MLEAF=0.750;MQ=60.00;MQRankSum=0.00;QD=16.54;ReadPosRankSum=-6.740e-01;SOR=3.056	GT:AD:DP:GQ:PL	0/1:1,3:4:12:59,0,12	1/1:0,5:5:15:119,15,0
NW_004757697.1	20100	.	ATT	A	21.16	PASS	AC=2;AF=0.5;AN=4;DP=12;ExcessHet=3.0103;FS=0.000;MLEAC=2;MLEAF=1.00;MQ=60.00;QD=10.58;SOR=2.303	GT:AD:DP:GQ:PL	1/1:0,2:2:6:56,6,0	0/0:.:10:1
NW_004757697.1	20939	.	C	G	20	PASS	AC=2;AF=0.5;AN=4;DP=11;ExcessHet=3.0103;FS=0.000;MLEAC=2;MLEAF=1.00;MQ=30.00;QD=20.00;SOR=1.609	GT:AD:DP:GQ:PGT:PID:PL	1/1:0,1:1:3:1|1:20939_C_G:45,3,0	0/0:.:10:1
NW_004757697.1	20945	.	T	C	20	PASS	AC=2;AF=0.5;AN=4;DP=11;ExcessHet=3.0103;FS=0.000;MLEAC=2;MLEAF=1.00;MQ=24.49;QD=20.00;SOR=1.609	GT:AD:DP:GQ:PGT:PID:PL	1/1:0,1:1:3:1|1:20939_C_G:45,3,0	0/0:.:10:1
NW_004757697.1	20984	.	G	T	23.19	PASS	AC=2;AF=0.5;AN=4;DP=12;ExcessHet=3.0103;FS=0.000;MLEAC=2;MLEAF=1.00;MQ=42.43;QD=11.60;SOR=2.303	GT:AD:DP:GQ:PL	0/0:.:10:1	1/1:0,2:2:6:49,6,0
NW_004757697.1	21701	.	T	G	26.21	PASS	AC=1;AF=0.25;AN=4;BaseQRankSum=0.319;ClippingRankSum=0.00;DP=14;ExcessHet=3.0103;FS=0.000;MLEAC=1;MLEAF=0.500;MQ=45.36;MQRankSum=0.00;QD=6.55;ReadPosRankSum=-6.740e-01;SOR=1.022	GT:AD:DP:GQ:PGT:PID:PL	0/0:.:10:1	0/1:3,1:4:53:0|1:21701_T_G:53,0,103
NW_004757697.1	21722	.	A	T	108.20	PASS	AC=1;AF=0.25;AN=4;BaseQRankSum=-2.100e+00;ClippingRankSum=0.00;DP=18;ExcessHet=3.0103;FS=0.000;MLEAC=1;MLEAF=0.500;MQ=51.17;MQRankSum=0.00;QD=13.52;ReadPosRankSum=-1.068e+00;SOR=1.863	GT:AD:DP:GQ:PGT:PID:PL	0/0:.:10:1	0/1:2,6:8:68:0|1:21701_T_G:135,0,68
NW_004757697.1	23806	.	T	A	58.95	PASS	AC=2;AF=0.5;AN=4;DP=6;ExcessHet=0.7918;FS=0.000;MLEAC=2;MLEAF=0.500;MQ=60.00;QD=29.48;SOR=2.303	GT:AD:DP:GQ:PGT:PID:PL	1/1:0,2:2:6:1|1:23806_T_A:90,6,0	0/0:4,0:4:9:.:.:0,9,135
NW_004757697.1	23812	.	G	T	58.44	PASS	AC=2;AF=0.5;AN=4;DP=6;ExcessHet=0.7918;FS=0.000;MLEAC=2;MLEAF=0.500;MQ=60.00;QD=29.22;SOR=2.303	GT:AD:DP:GQ:PGT:PID:PL	1/1:0,2:2:6:1|1:23806_T_A:90,6,0	0/0:4,0:4:12:.:.:0,12,74
NW_004757697.1	23912	.	C	T	118.54	PASS	AC=3;AF=0.75;AN=4;BaseQRankSum=-6.740e-01;ClippingRankSum=0.00;DP=10;ExcessHet=3.0103;FS=0.000;MLEAC=3;MLEAF=0.750;MQ=60.00;MQRankSum=0.00;QD=11.85;ReadPosRankSum=0.189;SOR=1.609	GT:AD:DP:GQ:PL	1/1:0,4:4:12:95,12,0	0/1:3,3:6:53:53,0,57
NW_004757697.1	24395	.	A	C	113.20	PASS	AC=1;AF=0.25;AN=4;BaseQRankSum=-1.834e+00;ClippingRankSum=0.00;DP=16;ExcessHet=3.0103;FS=0.000;MLEAC=1;MLEAF=0.500;MQ=60.00;MQRankSum=0.00;QD=18.87;ReadPosRankSum=-2.530e-01;SOR=1.329	GT:AD:DP:GQ:PGT:PID:PL	0/0:.:10:1	0/1:2,4:6:72:0|1:24395_A_C:140,0,72
NW_004757697.1	24403	.	A	T	113.20	PASS	AC=1;AF=0.25;AN=4;BaseQRankSum=-5.240e-01;ClippingRankSum=0.00;DP=15;ExcessHet=3.0103;FS=0.000;MLEAC=1;MLEAF=0.500;MQ=60.00;MQRankSum=0.00;QD=22.64;ReadPosRankSum=-1.645e+00;SOR=1.022	GT:AD:DP:GQ:PGT:PID:PL	0/0:.:10:1	0/1:2,3:5:72:0|1:24395_A_C:140,0,72
NW_004757697.1	24481	.	A	G	212.62	PASS	AC=3;AF=0.75;AN=4;BaseQRankSum=-1.083e+00;ClippingRankSum=0.00;DP=15;ExcessHet=3.0103;FS=0.000;MLEAC=3;MLEAF=0.750;MQ=60.00;MQRankSum=0.00;QD=14.17;ReadPosRankSum=0.810;SOR=2.448	GT:AD:DP:GQ:PL	1/1:0,4:4:11:68,11,0	0/1:3,8:11:45:174,0,45
NW_004757697.1	25735	.	AATCAAATAG	A	55.13	PASS	AC=2;AF=0.5;AN=4;DP=12;ExcessHet=3.0103;FS=0.000;MLEAC=2;MLEAF=1.00;MQ=48.99;QD=27.57;SOR=2.303	GT:AD:DP:GQ:PL	0/0:.:10:1	1/1:0,2:2:6:90,6,0
NW_004757697.1	25755	.	G	T	47.71	PASS	AC=2;AF=0.5;AN=4;DP=13;ExcessHet=3.0103;FS=0.000;MLEAC=2;MLEAF=1.00;MQ=51.96;QD=15.90;SOR=2.833	GT:AD:DP:GQ:PL	0/0:.:10:1	1/1:0,3:3:9:74,9,0
NW_004757697.1	31664	.	T	G	108.71	PASS	AC=2;AF=0.5;AN=4;DP=13;ExcessHet=3.0103;FS=0.000;MLEAC=2;MLEAF=1.00;MQ=60.00;QD=33.94;SOR=2.833	GT:AD:DP:GQ:PGT:PID:PL	0/0:.:10:1	1/1:0,3:3:9:1|1:31664_T_G:135,9,0
NW_004757697.1	31673	.	G	T	108.71	PASS	AC=2;AF=0.5;AN=4;DP=13;ExcessHet=3.0103;FS=0.000;MLEAC=2;MLEAF=1.00;MQ=60.00;QD=27.40;SOR=2.833	GT:AD:DP:GQ:PGT:PID:PL	0/0:.:10:1	1/1:0,3:3:9:1|1:31664_T_G:135,9,0
NW_004757697.1	32442	.	T	A	44.71	PASS	AC=2;AF=0.5;AN=4;DP=13;ExcessHet=3.0103;FS=0.000;MLEAC=2;MLEAF=1.00;MQ=60.00;QD=14.90;SOR=2.833	GT:AD:DP:GQ:PL	0/0:.:10:1	1/1:0,3:3:9:71,9,0
NW_004757697.1	32503	.	G	T	45.71	PASS	AC=2;AF=0.5;AN=4;DP=13;ExcessHet=3.0103;FS=0.000;MLEAC=2;MLEAF=1.00;MQ=60.00;QD=15.24;SOR=2.833	GT:AD:DP:GQ:PL	0/0:.:10:1	1/1:0,3:3:9:72,9,0
NW_004757697.1	32541	.	A	G	21.20	PASS	AC=2;AF=0.5;AN=4;DP=12;ExcessHet=3.0103;FS=0.000;MLEAC=2;MLEAF=1.00;MQ=60.00;QD=10.60;SOR=2.303	GT:AD:DP:GQ:PL	0/0:.:10:1	1/1:0,2:2:6:47,6,0
NW_004757703.1	72	.	T	C	43.71	PASS	AC=2;AF=0.5;AN=4;DP=13;ExcessHet=3.0103;FS=0.000;MLEAC=2;MLEAF=1.00;MQ=60.00;QD=14.57;SOR=2.833	GT:AD:DP:GQ:PL	1/1:0,3:3:9:70,9,0	0/0:.:10:1
NW_004757703.1	421	.	C	G	30.72	PASS	AC=2;AF=0.5;AN=4;DP=13;ExcessHet=3.0103;FS=0.000;MLEAC=2;MLEAF=1.00;MQ=51.96;QD=10.24;SOR=2.833	GT:AD:DP:GQ:PL	1/1:0,3:3:9:57,9,0	0/0:.:10:1
NW_004757703.1	633	.	A	T	53.17	PASS	AC=2;AF=0.5;AN=4;DP=12;ExcessHet=3.0103;FS=0.000;MLEAC=2;MLEAF=1.00;MQ=60.00;QD=26.58;SOR=2.303	GT:AD:DP:GQ:PGT:PID:PL	1/1:0,2:2:6:1|1:633_A_T:79,6,0	0/0:.:10:1
NW_004757703.1	642	.	T	A	53.17	PASS	AC=2;AF=0.5;AN=4;DP=12;ExcessHet=3.0103;FS=0.000;MLEAC=2;MLEAF=1.00;MQ=60.00;QD=26.58;SOR=2.303	GT:AD:DP:GQ:PGT:PID:PL	1/1:0,2:2:6:1|1:633_A_T:79,6,0	0/0:.:10:1
NW_004757708.1	256	.	T	A	665.20	PASS	AC=2;AF=0.5;AN=4;DP=38;ExcessHet=3.0103;FS=0.000;MLEAC=2;MLEAF=1.00;MQ=40.00;QD=23.76;SOR=6.736	GT:AD:DP:GQ:PL	1/1:0,28:28:84:692,84,0	0/0:.:10:1
NW_004757708.1	632	.	G	GT	45.93	PASS	AC=2;AF=0.5;AN=4;DP=5;ExcessHet=0.7918;FS=0.000;MLEAC=3;MLEAF=0.750;MQ=63.82;QD=11.48;SOR=3.258	GT:AD:DP:GQ:PL	0/0:1,0:1:3:0,3,23	1/1:0,4:4:12:85,12,0
NW_004757708.1	704	.	TA	T	33.49	PASS	AC=2;AF=0.5;AN=4;DP=14;ExcessHet=3.0103;FS=0.000;MLEAC=2;MLEAF=1.00;MQ=57.82;QD=8.37;SOR=3.258	GT:AD:DP:GQ:PL	0/0:.:10:1	1/1:0,4:4:11:69,11,0
NW_004757708.1	823	.	AT	A	1261.15	PASS	AC=3;AF=0.75;AN=4;BaseQRankSum=0.00;ClippingRankSum=0.00;DP=69;ExcessHet=3.0103;FS=0.000;MLEAC=3;MLEAF=0.750;MQ=61.70;MQRankSum=3.15;QD=18.28;ReadPosRankSum=-3.810e-01;SOR=2.867	GT:AD:DP:GQ:PL	1/1:2,31:33:49:755,49,0	0/1:11,25:36:99:545,0,172
NW_004757708.1	851	.	ATTTGGCC	A	858	PASS	AC=3;AF=0.75;AN=4;BaseQRankSum=0.00;ClippingRankSum=0.00;DP=33;ExcessHet=3.0103;FS=0.000;MLEAC=3;MLEAF=0.750;MQ=61.64;MQRankSum=0.00;QD=26.00;ReadPosRankSum=2.51;SOR=1.542	GT:AD:DP:GQ:PL	1/1:1,15:16:4:631,4,0	0/1:10,7:17:99:264,0,382
NW_004757708.1	12147	.	A	T	64.17	PASS	AC=2;AF=0.5;AN=4;DP=12;ExcessHet=3.0103;FS=0.000;MLEAC=2;MLEAF=1.00;MQ=60.00;QD=32.08;SOR=2.303	GT:AD:DP:GQ:PGT:PID:PL	0/0:.:10:1	1/1:0,2:2:6:1|1:12147_A_T:90,6,0
NW_004757708.1	12155	.	G	A	64.17	PASS	AC=2;AF=0.5;AN=4;DP=12;ExcessHet=3.0103;FS=0.000;MLEAC=2;MLEAF=1.00;MQ=60.00;QD=32.08;SOR=2.303	GT:AD:DP:GQ:PGT:PID:PL	0/0:.:10:1	1/1:0,2:2:6:1|1:12147_A_T:90,6,0
NW_004757708.1	42025	.	C	A	37.87	PASS	AC=1;AF=0.25;AN=4;BaseQRankSum=0.00;ClippingRankSum=0.00;DP=13;ExcessHet=3.0103;FS=21.004;MLEAC=2;MLEAF=0.500;MQ=60.00;MQRankSum=0.00;QD=4.21;ReadPosRankSum=0.589;SOR=3.220	GT:AD:DP:GQ:PL	0/1:5,4:9:64:64,0,87	0/0:4,0:4:0:0,0,37
NW_004757719.1	82930	.	C	A	23.19	PASS	AC=2;AF=0.5;AN=4;DP=12;ExcessHet=3.0103;FS=0.000;MLEAC=2;MLEAF=1.00;MQ=60.00;QD=11.60;SOR=2.303	GT:AD:DP:GQ:PL	0/0:.:10:1	1/1:0,2:2:6:49,6,0
NW_004757720.1	26435	.	G	T	38.17	PASS	AC=2;AF=0.5;AN=4;DP=12;ExcessHet=3.0103;FS=0.000;MLEAC=2;MLEAF=1.00;MQ=60.00;QD=19.09;SOR=2.303	GT:AD:DP:GQ:PGT:PID:PL	1/1:0,2:2:6:1|1:26435_G_T:64,6,0	0/0:.:10:1
NW_004757720.1	26436	.	C	T	38.17	PASS	AC=2;AF=0.5;AN=4;DP=12;ExcessHet=3.0103;FS=0.000;MLEAC=2;MLEAF=1.00;MQ=60.00;QD=19.09;SOR=2.303	GT:AD:DP:GQ:PGT:PID:PL	1/1:0,2:2:6:1|1:26435_G_T:64,6,0	0/0:.:10:1
NW_004757724.1	1731	.	T	A	64.17	PASS	AC=2;AF=0.5;AN=4;DP=12;ExcessHet=3.0103;FS=0.000;MLEAC=2;MLEAF=1.00;MQ=48.99;QD=32.08;SOR=2.303	GT:AD:DP:GQ:PGT:PID:PL	1/1:0,2:2:6:1|1:1731_T_A:90,6,0	0/0:.:10:1
NW_004757724.1	1737	.	T	C	64.17	PASS	AC=2;AF=0.5;AN=4;DP=12;ExcessHet=3.0103;FS=0.000;MLEAC=2;MLEAF=1.00;MQ=48.99;QD=32.08;SOR=2.303	GT:AD:DP:GQ:PGT:PID:PL	1/1:0,2:2:6:1|1:1731_T_A:90,6,0	0/0:.:10:1
NW_004757725.1	2081	.	C	T	61.54	PASS	AC=2;AF=0.5;AN=4;DP=3;ExcessHet=0.7918;FS=0.000;MLEAC=3;MLEAF=0.750;MQ=60.00;QD=30.77;SOR=2.303	GT:AD:DP:GQ:PGT:PID:PL	1/1:0,2:2:6:1|1:2081_C_T:90,6,0	0/0:1,0:1:3:.:.:0,3,13
NW_004757725.1	2098	.	A	G	61.54	PASS	AC=2;AF=0.5;AN=4;DP=3;ExcessHet=0.7918;FS=0.000;MLEAC=3;MLEAF=0.750;MQ=60.00;QD=30.77;SOR=2.303	GT:AD:DP:GQ:PGT:PID:PL	1/1:0,2:2:6:1|1:2081_C_T:90,6,0	0/0:1,0:1:3:.:.:0,3,13
NW_004757726.1	1078	.	G	GA	22.17	PASS	AC=1;AF=0.25;AN=4;BaseQRankSum=1.15;ClippingRankSum=0.00;DP=24;ExcessHet=3.0103;FS=0.000;MLEAC=1;MLEAF=0.250;MQ=60.00;MQRankSum=0.00;QD=3.70;ReadPosRankSum=-1.036e+00;SOR=0.693	GT:AD:DP:GQ:PL	0/1:3,3:6:45:61,0,45	0/0:18,0:18:45:0,45,675
NW_004757726.1	1138	.	C	G	64.17	PASS	AC=2;AF=0.5;AN=4;DP=12;ExcessHet=3.0103;FS=0.000;MLEAC=2;MLEAF=1.00;MQ=60.00;QD=32.08;SOR=2.303	GT:AD:DP:GQ:PGT:PID:PL	0/0:.:10:1	1/1:0,2:2:6:1|1:1138_C_G:90,6,0
NW_004757726.1	1140	.	A	T	64.17	PASS	AC=2;AF=0.5;AN=4;DP=12;ExcessHet=3.0103;FS=0.000;MLEAC=2;MLEAF=1.00;MQ=60.00;QD=32.08;SOR=2.303	GT:AD:DP:GQ:PGT:PID:PL	0/0:.:10:1	1/1:0,2:2:6:1|1:1138_C_G:90,6,0
NW_004757726.1	2104	.	T	G	120.71	PASS	AC=1;AF=0.25;AN=4;BaseQRankSum=1.32;ClippingRankSum=0.00;DP=27;ExcessHet=3.0103;FS=2.392;MLEAC=1;MLEAF=0.250;MQ=60.00;MQRankSum=0.00;QD=7.10;ReadPosRankSum=-1.683e+00;SOR=1.552	GT:AD:DP:GQ:PL	0/0:10,0:10:5:0,5,188	0/1:8,9:17:99:149,0,139
NW_004757726.1	2276	.	T	G	1451.24	PASS	AC=3;AF=0.75;AN=4;BaseQRankSum=-1.794e+00;ClippingRankSum=0.00;DP=73;ExcessHet=3.0103;FS=3.832;MLEAC=3;MLEAF=0.750;MQ=62.76;MQRankSum=-2.145e+00;QD=19.88;ReadPosRankSum=0.439;SOR=0.242	GT:AD:DP:GQ:PL	1/1:0,28:28:83:722,83,0	0/1:7,38:45:22:759,0,22
NW_004757726.1	2348	.	G	T	132.19	PASS	AC=1;AF=0.25;AN=4;BaseQRankSum=-5.458e+00;ClippingRankSum=0.00;DP=71;ExcessHet=3.0103;FS=27.654;MLEAC=1;MLEAF=0.250;MQ=60.00;MQRankSum=0.00;QD=2.81;ReadPosRankSum=1.62;SOR=5.079	GT:AD:DP:GQ:PL	0/0:24,0:24:61:0,61,556	0/1:32,15:47:99:162,0,612
NW_004757731.1	30539	.	T	C	44.71	PASS	AC=2;AF=0.5;AN=4;DP=13;ExcessHet=3.0103;FS=0.000;MLEAC=2;MLEAF=1.00;MQ=51.96;QD=14.90;SOR=2.833	GT:AD:DP:GQ:PL	0/0:.:10:1	1/1:0,3:3:9:71,9,0
NW_004757731.1	30556	.	A	G	28.72	PASS	AC=2;AF=0.5;AN=4;DP=13;ExcessHet=3.0103;FS=0.000;MLEAC=2;MLEAF=1.00;MQ=51.96;QD=9.57;SOR=2.833	GT:AD:DP:GQ:PL	0/0:.:10:1	1/1:0,3:3:9:55,9,0
NW_004757733.1	706	.	C	A	23.19	PASS	AC=2;AF=0.5;AN=4;DP=12;ExcessHet=3.0103;FS=0.000;MLEAC=2;MLEAF=1.00;MQ=48.99;QD=11.60;SOR=2.303	GT:AD:DP:GQ:PL	0/0:.:10:1	1/1:0,2:2:6:49,6,0
NW_004757734.1	953	.	G	C	61.47	PASS	AC=2;AF=0.5;AN=4;DP=3;ExcessHet=0.7918;FS=0.000;MLEAC=3;MLEAF=0.750;MQ=60.00;QD=30.73;SOR=0.693	GT:AD:DP:GQ:PGT:PID:PL	0/0:1,0:1:3:.:.:0,3,14	1/1:0,2:2:6:1|1:953_G_C:90,6,0
NW_004757734.1	954	.	A	G	61.47	PASS	AC=2;AF=0.5;AN=4;DP=3;ExcessHet=0.7918;FS=0.000;MLEAC=3;MLEAF=0.750;MQ=60.00;QD=30.73;SOR=0.693	GT:AD:DP:GQ:PGT:PID:PL	0/0:1,0:1:3:.:.:0,3,14	1/1:0,2:2:6:1|1:953_G_C:90,6,0
NW_004757734.1	1415	.	C	G	21.20	PASS	AC=2;AF=0.5;AN=4;DP=12;ExcessHet=3.0103;FS=0.000;MLEAC=2;MLEAF=1.00;MQ=42.43;QD=10.60;SOR=0.693	GT:AD:DP:GQ:PL	0/0:.:10:1	1/1:0,2:2:6:47,6,0
NW_004757734.1	1743	.	C	T	745.19	PASS	AC=1;AF=0.25;AN=4;BaseQRankSum=-2.290e-01;ClippingRankSum=0.00;DP=46;ExcessHet=3.0103;FS=0.000;MLEAC=1;MLEAF=0.250;MQ=60.00;MQRankSum=0.00;QD=27.60;ReadPosRankSum=1.63;SOR=0.859	GT:AD:DP:GQ:PGT:PID:PL	0/0:19,0:19:54:.:.:0,54,810	0/1:5,22:27:99:0|1:1743_C_T:775,0,183
NW_004757734.1	1753	.	A	T	694.19	PASS	AC=1;AF=0.25;AN=4;BaseQRankSum=4.29;ClippingRankSum=0.00;DP=54;ExcessHet=3.0103;FS=0.000;MLEAC=1;MLEAF=0.250;MQ=60.00;MQRankSum=0.00;QD=23.94;ReadPosRankSum=1.58;SOR=0.557	GT:AD:DP:GQ:PGT:PID:PL	0/0:25,0:25:72:.:.:0,72,583	0/1:10,19:29:99:0|1:1743_C_T:724,0,248
NW_004757734.1	2186	.	C	T	114.81	PASS	AC=2;AF=0.5;AN=4;DP=13;ExcessHet=0.7918;FS=0.000;MLEAC=2;MLEAF=0.500;MQ=60.00;QD=19.14;SOR=3.912	GT:AD:DP:GQ:PL	0/0:7,0:7:18:0,18,270	1/1:0,6:6:18:149,18,0
NW_004757736.1	438	.	G	A	21.20	PASS	AC=2;AF=0.5;AN=4;DP=12;ExcessHet=3.0103;FS=0.000;MLEAC=2;MLEAF=1.00;MQ=48.99;QD=10.60;SOR=2.303	GT:AD:DP:GQ:PL	1/1:0,2:2:6:47,6,0	0/0:.:10:1
NW_004757747.1	2125	.	T	TAA	29.14	PASS	AC=2;AF=0.5;AN=4;DP=12;ExcessHet=3.0103;FS=0.000;MLEAC=2;MLEAF=1.00;MQ=55.00;QD=14.57;SOR=2.303	GT:AD:DP:GQ:PL	1/1:0,2:2:6:64,6,0	0/0:.:10:1
NW_004757747.1	2155	.	AAG	A	22.16	PASS	AC=2;AF=0.5;AN=4;DP=12;ExcessHet=3.0103;FS=0.000;MLEAC=2;MLEAF=1.00;MQ=65.19;QD=11.08;SOR=2.303	GT:AD:DP:GQ:PL	1/1:0,2:2:6:57,6,0	0/0:.:10:1
NW_004757759.1	217	.	T	A	186.21	PASS	AC=2;AF=0.5;AN=4;DP=19;ExcessHet=3.0103;FS=0.000;MLEAC=2;MLEAF=1.00;MQ=56.92;QD=20.69;SOR=4.615	GT:AD:DP:GQ:PL	0/0:.:10:1	1/1:0,9:9:27:213,27,0
NW_004757759.1	735	.	G	A	21.20	PASS	AC=2;AF=0.5;AN=4;DP=12;ExcessHet=3.0103;FS=0.000;MLEAC=2;MLEAF=1.00;MQ=60.00;QD=10.60;SOR=2.303	GT:AD:DP:GQ:PL	1/1:0,2:2:6:47,6,0	0/0:.:10:1
NW_004757759.1	1051	.	T	C	20.21	PASS	AC=2;AF=0.5;AN=4;DP=12;ExcessHet=3.0103;FS=0.000;MLEAC=2;MLEAF=1.00;MQ=42.43;QD=10.11;SOR=0.693	GT:AD:DP:GQ:PL	0/0:.:10:1	1/1:0,2:2:6:46,6,0
NW_004757759.1	1467	.	T	TC	37.13	PASS	AC=2;AF=0.5;AN=4;DP=12;ExcessHet=3.0103;FS=0.000;MLEAC=2;MLEAF=1.00;MQ=60.00;QD=18.57;SOR=2.303	GT:AD:DP:GQ:PL	1/1:0,2:2:6:72,6,0	0/0:.:10:1
NW_004757759.1	1521	.	G	A	64.17	PASS	AC=2;AF=0.5;AN=4;DP=12;ExcessHet=3.0103;FS=0.000;MLEAC=2;MLEAF=1.00;MQ=60.00;QD=32.08;SOR=2.303	GT:AD:DP:GQ:PGT:PID:PL	1/1:0,2:2:6:1|1:1521_G_A:90,6,0	0/0:.:10:1
NW_004757759.1	1522	.	C	G	64.17	PASS	AC=2;AF=0.5;AN=4;DP=12;ExcessHet=3.0103;FS=0.000;MLEAC=2;MLEAF=1.00;MQ=60.00;QD=32.08;SOR=2.303	GT:AD:DP:GQ:PGT:PID:PL	1/1:0,2:2:6:1|1:1521_G_A:90,6,0	0/0:.:10:1
NW_004757764.1	40668	.	G	GTTC	34.13	PASS	AC=2;AF=0.5;AN=4;DP=12;ExcessHet=3.0103;FS=0.000;MLEAC=2;MLEAF=1.00;MQ=46.10;QD=17.07;SOR=2.303	GT:AD:DP:GQ:PGT:PID:PL	0/0:.:10:1	1/1:0,2:2:6:1|1:40663_A_AAGT:69,6,0
NW_004757775.1	4047	.	C	T	132.86	PASS	AC=1;AF=0.25;AN=4;BaseQRankSum=-8.420e-01;ClippingRankSum=0.00;DP=9;ExcessHet=3.0103;FS=0.000;MLEAC=1;MLEAF=0.250;MQ=60.00;MQRankSum=0.00;QD=22.14;ReadPosRankSum=-1.834e+00;SOR=1.329	GT:AD:DP:GQ:PGT:PID:PL	0/0:3,0:3:9:.:.:0,9,68	0/1:2,4:6:63:0|1:4047_C_T:162,0,63
NW_004757775.1	4054	.	C	T	132.86	PASS	AC=1;AF=0.25;AN=4;BaseQRankSum=0.967;ClippingRankSum=0.00;DP=9;ExcessHet=3.0103;FS=0.000;MLEAC=1;MLEAF=0.250;MQ=60.00;MQRankSum=0.00;QD=22.14;ReadPosRankSum=-1.834e+00;SOR=1.329	GT:AD:DP:GQ:PGT:PID:PL	0/0:3,0:3:9:.:.:0,9,68	0/1:2,4:6:63:0|1:4047_C_T:162,0,63
NW_004757775.1	5966	.	G	T	64.46	PASS	AC=2;AF=0.5;AN=4;DP=14;ExcessHet=3.0103;FS=0.000;MLEAC=2;MLEAF=1.00;MQ=53.67;QD=16.12;SOR=3.258	GT:AD:DP:GQ:PL	1/1:0,4:4:12:91,12,0	0/0:.:10:1
NW_004757775.1	6749	.	T	G	21.20	PASS	AC=2;AF=0.5;AN=4;DP=12;ExcessHet=3.0103;FS=0.000;MLEAC=2;MLEAF=1.00;MQ=60.00;QD=10.60;SOR=2.303	GT:AD:DP:GQ:PL	0/0:.:10:1	1/1:0,2:2:6:47,6,0
NW_004757775.1	8595	.	T	A	138.28	PASS	AC=3;AF=0.75;AN=4;BaseQRankSum=1.29;ClippingRankSum=0.00;DP=14;ExcessHet=3.0103;FS=0.000;MLEAC=3;MLEAF=0.750;MQ=60.00;MQRankSum=0.00;QD=9.88;ReadPosRankSum=0.921;SOR=1.329	GT:AD:DP:GQ:PL	1/1:0,6:6:18:133,18,0	0/1:5,3:8:35:35,0,90
NW_004757775.1	22006	.	A	T	108.32	PASS	AC=3;AF=0.75;AN=4;BaseQRankSum=-6.000e-02;ClippingRankSum=0.00;DP=10;ExcessHet=3.0103;FS=0.000;MLEAC=3;MLEAF=0.750;MQ=60.00;MQRankSum=0.00;QD=10.83;ReadPosRankSum=-3.660e-01;SOR=2.303	GT:AD:DP:GQ:PL	1/1:0,3:3:8:42,8,0	0/1:2,5:7:14:95,0,14
NW_004757775.1	40088	.	T	A	23.19	PASS	AC=2;AF=0.5;AN=4;DP=12;ExcessHet=3.0103;FS=0.000;MLEAC=2;MLEAF=1.00;MQ=60.00;QD=11.60;SOR=2.303	GT:AD:DP:GQ:PL	1/1:0,2:2:6:49,6,0	0/0:.:10:1
NW_004757775.1	40568	.	C	T	91	PASS	AC=3;AF=0.75;AN=4;BaseQRankSum=0.674;ClippingRankSum=0.00;DP=6;ExcessHet=3.0103;FS=0.000;MLEAC=3;MLEAF=0.750;MQ=60.00;MQRankSum=0.00;QD=22.75;ReadPosRankSum=0.00;SOR=2.303	GT:AD:DP:GQ:PL	0/1:1,1:2:4:19,0,4	1/1:0,4:4:12:99,12,0
NW_004757786.1	23359	.	A	T	46.30	PASS	AC=2;AF=0.5;AN=4;DP=11;ExcessHet=3.0103;FS=0.000;MLEAC=3;MLEAF=0.750;MQ=60.00;QD=15.43;SOR=2.833	GT:AD:DP:GQ:PL	0/0:8,0:8:0:0,0,130	1/1:0,3:3:9:74,9,0
NW_004757786.1	23429	.	G	A	40.32	PASS	AC=2;AF=0.5;AN=4;BaseQRankSum=1.15;ClippingRankSum=0.00;DP=14;ExcessHet=3.0103;FS=0.000;MLEAC=2;MLEAF=1.00;MQ=53.67;MQRankSum=0.00;QD=10.08;ReadPosRankSum=-1.150e+00;SOR=1.609	GT:AD:DP:GQ:PL	1/1:1,3:4:2:65,2,0	0/0:.:10:1
NW_004757786.1	28912	.	A	C	152.62	PASS	AC=3;AF=0.75;AN=4;BaseQRankSum=0.967;ClippingRankSum=0.00;DP=7;ExcessHet=3.0103;FS=0.000;MLEAC=3;MLEAF=0.750;MQ=65.90;MQRankSum=0.967;QD=21.80;ReadPosRankSum=-4.310e-01;SOR=2.584	GT:AD:DP:GQ:PGT:PID:PL	0/1:1,2:3:48:0|1:28902_A_AT:75,0,48	1/1:0,4:4:11:1|1:28902_A_AT:107,11,0
NW_004757789.1	211	.	TTA	T	23.52	PASS	AC=2;AF=0.5;AN=4;DP=3;ExcessHet=0.7918;FS=0.000;MLEAC=3;MLEAF=0.750;MQ=60.00;QD=11.76;SOR=2.303	GT:AD:DP:GQ:PL	1/1:0,2:2:6:61,6,0	0/0:1,0:1:3:0,3,13
NW_004757789.1	451	.	A	AT	121.71	PASS	AC=3;AF=0.75;AN=4;BaseQRankSum=0.00;ClippingRankSum=0.00;DP=12;ExcessHet=3.0103;FS=0.000;MLEAC=3;MLEAF=0.750;MQ=65.90;MQRankSum=1.07;QD=12.17;ReadPosRankSum=1.07;SOR=2.670	GT:AD:DP:GQ:PL	0/1:2,3:7:17:61,0,17	1/1:0,5:5:15:93,15,0
NW_004757789.1	507	.	T	C	32.71	PASS	AC=2;AF=0.5;AN=4;DP=13;ExcessHet=3.0103;FS=0.000;MLEAC=2;MLEAF=1.00;MQ=51.96;QD=10.90;SOR=2.833	GT:AD:DP:GQ:PL	1/1:0,3:3:9:59,9,0	0/0:.:10:1
NW_004757789.1	612	.	A	C	131.89	PASS	AC=2;AF=0.5;AN=4;DP=13;ExcessHet=0.7918;FS=0.000;MLEAC=2;MLEAF=0.500;MQ=60.00;QD=18.84;SOR=4.174	GT:AD:DP:GQ:PL	1/1:0,7:7:21:165,21,0	0/0:6,0:6:9:0,9,135
NW_004757789.1	1048	.	C	T	52.44	PASS	AC=1;AF=0.25;AN=4;BaseQRankSum=0.00;ClippingRankSum=0.00;DP=5;ExcessHet=3.0103;FS=0.000;MLEAC=1;MLEAF=0.250;MQ=63.51;MQRankSum=-9.670e-01;QD=17.48;ReadPosRankSum=0.967;SOR=1.179	GT:AD:DP:GQ:PGT:PID:PL	0/1:1,2:3:39:0|1:1048_C_T:81,0,39	0/0:2,0:2:6:.:.:0,6,42
NW_004757789.1	1056	.	T	A	52.44	PASS	AC=1;AF=0.25;AN=4;BaseQRankSum=-9.670e-01;ClippingRankSum=0.00;DP=5;ExcessHet=3.0103;FS=0.000;MLEAC=1;MLEAF=0.250;MQ=63.51;MQRankSum=-9.670e-01;QD=17.48;ReadPosRankSum=0.967;SOR=1.179	GT:AD:DP:GQ:PGT:PID:PL	0/1:1,2:3:39:0|1:1048_C_T:81,0,39	0/0:2,0:2:6:.:.:0,6,42
NW_004757789.1	1173	.	T	C	21.20	PASS	AC=2;AF=0.5;AN=4;DP=12;ExcessHet=3.0103;FS=0.000;MLEAC=2;MLEAF=1.00;MQ=48.99;QD=10.60;SOR=2.303	GT:AD:DP:GQ:PL	0/0:.:10:1	1/1:0,2:2:6:47,6,0
NW_004757789.1	1214	.	C	T	219.15	PASS	AC=3;AF=0.75;AN=4;DP=6;ExcessHet=3.0103;FS=0.000;MLEAC=3;MLEAF=0.750;MQ=60.00;QD=29.78;SOR=3.912	GT:AD:DP:GQ:PGT:PID:PL	0/1:0,2:2:11:0|1:1214_C_T:102,0,11	1/1:0,4:4:12:1|1:1214_C_T:146,12,0
NW_004757789.1	1231	.	G	C	219.15	PASS	AC=3;AF=0.75;AN=4;BaseQRankSum=1.15;ClippingRankSum=0.00;DP=8;ExcessHet=3.0103;FS=0.000;MLEAC=3;MLEAF=0.750;MQ=60.00;MQRankSum=0.00;QD=27.39;ReadPosRankSum=-3.190e-01;SOR=2.833	GT:AD:DP:GQ:PGT:PID:PL	0/1:1,3:4:11:0|1:1214_C_T:102,0,11	1/1:0,4:4:12:1|1:1214_C_T:146,12,0
NW_004757789.1	1411	.	C	CA	48.15	PASS	AC=2;AF=0.5;AN=4;DP=6;ExcessHet=0.7918;FS=0.000;MLEAC=3;MLEAF=0.750;MQ=66.18;QD=9.63;SOR=3.611	GT:AD:DP:GQ:PL	0/0:1,0:1:3:0,3,14	1/1:0,5:5:13:87,13,0
NW_004757789.1	1446	.	G	A	51.46	PASS	AC=2;AF=0.5;AN=4;DP=14;ExcessHet=3.0103;FS=0.000;MLEAC=2;MLEAF=1.00;MQ=60.50;QD=12.87;SOR=3.258	GT:AD:DP:GQ:PL	0/0:.:10:1	1/1:0,4:4:12:78,12,0
NW_004757789.1	1537	.	A	G	61.23	PASS	AC=2;AF=0.5;AN=4;DP=3;ExcessHet=0.7918;FS=0.000;MLEAC=3;MLEAF=0.750;MQ=60.00;QD=30.61;SOR=2.303	GT:AD:DP:GQ:PGT:PID:PL	1/1:0,2:2:6:1|1:1537_A_G:90,6,0	0/0:1,0:1:3:.:.:0,3,21
NW_004757789.1	1540	.	T	G	61.23	PASS	AC=2;AF=0.5;AN=4;DP=3;ExcessHet=0.7918;FS=0.000;MLEAC=3;MLEAF=0.750;MQ=60.00;QD=30.61;SOR=2.303	GT:AD:DP:GQ:PGT:PID:PL	1/1:0,2:2:6:1|1:1537_A_G:90,6,0	0/0:1,0:1:3:.:.:0,3,21
NW_004757789.1	1852	.	T	A	412.27	PASS	AC=3;AF=0.75;AN=4;BaseQRankSum=-1.834e+00;ClippingRankSum=0.00;DP=23;ExcessHet=3.0103;FS=0.000;MLEAC=3;MLEAF=0.750;MQ=60.00;MQRankSum=0.00;QD=17.92;ReadPosRankSum=-1.501e+00;SOR=2.584	GT:AD:DP:GQ:PL	1/1:0,13:13:39:301,39,0	0/1:2,8:10:20:141,0,20
NW_004757789.1	1879	.	C	T	322.97	PASS	AC=3;AF=0.75;AN=4;BaseQRankSum=1.53;ClippingRankSum=0.00;DP=16;ExcessHet=3.0103;FS=0.000;MLEAC=4;MLEAF=1.00;MQ=60.00;MQRankSum=0.00;QD=20.19;ReadPosRankSum=0.00;SOR=2.712	GT:AD:DP:GQ:PL	1/1:0,8:8:24:199,24,0	0/1:1,7:8:0:149,0,0
NW_004757789.1	1919	.	T	TA	89.33	PASS	AC=3;AF=0.75;AN=4;BaseQRankSum=0.00;ClippingRankSum=0.00;DP=10;ExcessHet=3.0103;FS=0.000;MLEAC=3;MLEAF=0.750;MQ=64.57;MQRankSum=1.65;QD=8.93;ReadPosRankSum=1.65;SOR=1.609	GT:AD:DP:GQ:PL	0/1:3,2:5:26:26,0,46	1/1:0,5:5:15:102,15,0
NW_004757797.1	40623	.	C	G	43.71	PASS	AC=2;AF=0.5;AN=4;DP=13;ExcessHet=3.0103;FS=0.000;MLEAC=2;MLEAF=1.00;MQ=60.00;QD=14.57;SOR=2.833	GT:AD:DP:GQ:PL	0/0:.:10:1	1/1:0,3:3:9:70,9,0
NW_004757797.1	40660	.	A	C	30.72	PASS	AC=2;AF=0.5;AN=4;DP=13;ExcessHet=3.0103;FS=0.000;MLEAC=2;MLEAF=1.00;MQ=60.00;QD=10.24;SOR=2.833	GT:AD:DP:GQ:PL	0/0:.:10:1	1/1:0,3:3:9:57,9,0
NW_004757797.1	40686	.	C	G	21.20	PASS	AC=2;AF=0.5;AN=4;DP=12;ExcessHet=3.0103;FS=0.000;MLEAC=2;MLEAF=1.00;MQ=60.00;QD=10.60;SOR=2.303	GT:AD:DP:GQ:PL	0/0:.:10:1	1/1:0,2:2:6:47,6,0
NW_004757797.1	44183	.	C	G	36.87	PASS	AC=1;AF=0.25;AN=4;BaseQRankSum=-1.856e+00;ClippingRankSum=0.00;DP=35;ExcessHet=3.9794;FS=0.000;MLEAC=2;MLEAF=0.500;MQ=60.00;MQRankSum=0.00;QD=2.05;ReadPosRankSum=-4.740e-01;SOR=0.169	GT:AD:DP:GQ:PL	0/0:17,0:17:0:0,0,259	0/1:13,5:18:63:63,0,265
NW_004757797.1	44375	.	C	T	174.21	PASS	AC=2;AF=0.5;AN=4;DP=18;ExcessHet=3.0103;FS=0.000;MLEAC=2;MLEAF=1.00;MQ=43.82;QD=21.78;SOR=4.407	GT:AD:DP:GQ:PL	1/1:0,8:8:24:201,24,0	0/0:.:10:1
NW_004757797.1	44672	.	G	A	292.45	PASS	AC=3;AF=0.75;AN=4;BaseQRankSum=-1.465e+00;ClippingRankSum=0.00;DP=12;ExcessHet=3.0103;FS=0.000;MLEAC=3;MLEAF=0.750;MQ=60.00;MQRankSum=0.00;QD=24.37;ReadPosRankSum=1.07;SOR=3.611	GT:AD:DP:GQ:PGT:PID:PL	0/1:1,6:7:5:0|1:44672_G_A:175,0,5	1/1:0,5:5:15:1|1:44672_G_A:145,15,0
NW_004757797.1	44679	.	T	G	287.96	PASS	AC=3;AF=0.75;AN=4;DP=9;ExcessHet=3.0103;FS=0.000;MLEAC=4;MLEAF=1.00;MQ=60.00;QD=32.00;SOR=4.615	GT:AD:DP:GQ:PGT:PID:PL	0/1:0,6:6:2:0|1:44672_G_A:194,0,2	1/1:0,3:3:12:1|1:44672_G_A:120,12,0
NW_004757797.1	45289	.	A	G	60.88	PASS	AC=3;AF=0.75;AN=4;BaseQRankSum=-8.420e-01;ClippingRankSum=0.00;DP=8;ExcessHet=3.0103;FS=0.000;MLEAC=3;MLEAF=0.750;MQ=63.93;MQRankSum=0.842;QD=7.61;ReadPosRankSum=1.65;SOR=1.179	GT:AD:DP:GQ:PL	0/1:3,2:5:19:19,0,57	1/1:0,3:3:9:71,9,0
NW_004757797.1	45318	.	A	AATAT	77.26	PASS	AC=2;AF=0.5;AN=4;DP=9;ExcessHet=3.0103;FS=0.000;MLEAC=3;MLEAF=0.750;MQ=67.64;QD=25.75;SOR=2.833	GT:AD:DP:GQ:PL	0/0:6,0:6:0:0,0,46	1/1:0,3:3:9:114,9,0
NW_004757797.1	45493	.	AT	A	23.26	PASS	AC=1;AF=0.25;AN=4;BaseQRankSum=0.00;ClippingRankSum=0.00;DP=14;ExcessHet=3.0103;FS=0.000;MLEAC=1;MLEAF=0.500;MQ=48.99;MQRankSum=0.00;QD=5.82;ReadPosRankSum=1.15;SOR=1.609	GT:AD:DP:GQ:PL	0/1:1,3:4:17:59,0,17	0/0:.:10:1
NW_004757797.1	45528	.	C	G	66.45	PASS	AC=1;AF=0.25;AN=4;BaseQRankSum=-5.080e-01;ClippingRankSum=0.00;DP=10;ExcessHet=3.0103;FS=0.000;MLEAC=1;MLEAF=0.250;MQ=60.00;MQRankSum=0.00;QD=7.38;ReadPosRankSum=-8.190e-01;SOR=0.892	GT:AD:DP:GQ:PL	0/1:4,5:9:57:94,0,57	0/0:1,0:1:3:0,3,18
NW_004757800.1	244	.	T	C	243.26	PASS	AC=2;AF=0.5;AN=4;DP=16;ExcessHet=3.0103;FS=0.000;MLEAC=2;MLEAF=1.00;MQ=55.55;QD=33.65;SOR=3.912	GT:AD:DP:GQ:PGT:PID:PL	1/1:0,6:6:18:1|1:244_T_C:270,18,0	0/0:.:10:1
NW_004757800.1	245	.	T	A	243.26	PASS	AC=2;AF=0.5;AN=4;DP=16;ExcessHet=3.0103;FS=0.000;MLEAC=2;MLEAF=1.00;MQ=55.55;QD=27.47;SOR=3.912	GT:AD:DP:GQ:PGT:PID:PL	1/1:0,6:6:18:1|1:244_T_C:270,18,0	0/0:.:10:1
NW_004757808.1	22709	.	C	A	44.71	PASS	AC=2;AF=0.5;AN=4;DP=13;ExcessHet=3.0103;FS=0.000;MLEAC=2;MLEAF=1.00;MQ=60.00;QD=14.90;SOR=2.833	GT:AD:DP:GQ:PL	1/1:0,3:3:9:71,9,0	0/0:.:10:1
NW_004757808.1	22768	.	C	T	93.33	PASS	AC=2;AF=0.5;AN=4;DP=15;ExcessHet=3.0103;FS=0.000;MLEAC=2;MLEAF=1.00;MQ=60.00;QD=18.67;SOR=1.981	GT:AD:DP:GQ:PL	1/1:0,5:5:15:120,15,0	0/0:.:10:1
NW_004757808.1	28482	.	C	A	20	PASS	AC=2;AF=0.5;AN=4;DP=11;ExcessHet=3.0103;FS=0.000;MLEAC=2;MLEAF=1.00;MQ=42.43;QD=20.00;SOR=1.609	GT:AD:DP:GQ:PGT:PID:PL	0/0:.:10:1	1/1:0,1:1:3:1|1:28482_C_A:45,3,0
NW_004757808.1	28490	.	A	G	20	PASS	AC=2;AF=0.5;AN=4;DP=11;ExcessHet=3.0103;FS=0.000;MLEAC=2;MLEAF=1.00;MQ=42.43;QD=20.00;SOR=1.609	GT:AD:DP:GQ:PGT:PID:PL	0/0:.:10:1	1/1:0,1:1:3:1|1:28482_C_A:45,3,0
NW_004757815.1	2056	.	A	C	23.19	PASS	AC=2;AF=0.5;AN=4;DP=12;ExcessHet=3.0103;FS=0.000;MLEAC=2;MLEAF=1.00;MQ=42.43;QD=11.60;SOR=2.303	GT:AD:DP:GQ:PL	0/0:.:10:1	1/1:0,2:2:6:49,6,0
NW_004757819.1	39682	.	C	T	43.17	PASS	AC=2;AF=0.5;AN=4;DP=12;ExcessHet=3.0103;FS=0.000;MLEAC=2;MLEAF=1.00;MQ=60.00;QD=21.59;SOR=2.303	GT:AD:DP:GQ:PGT:PID:PL	0/0:.:10:1	1/1:0,2:2:6:1|1:39682_C_T:69,6,0
NW_004757819.1	39687	.	T	C	43.17	PASS	AC=2;AF=0.5;AN=4;DP=11;ExcessHet=3.0103;FS=0.000;MLEAC=2;MLEAF=1.00;MQ=60.00;QD=30.54;SOR=1.609	GT:AD:DP:GQ:PGT:PID:PL	0/0:.:10:1	1/1:0,1:1:6:1|1:39682_C_T:69,6,0
NW_004757819.1	40132	.	T	C	141.24	PASS	AC=2;AF=0.5;AN=4;DP=16;ExcessHet=3.0103;FS=0.000;MLEAC=2;MLEAF=1.00;MQ=55.55;QD=23.54;SOR=3.912	GT:AD:DP:GQ:PL	0/0:.:10:1	1/1:0,6:6:20:168,20,0
NW_004757819.1	40204	.	A	G	79.54	PASS	AC=1;AF=0.25;AN=4;BaseQRankSum=-2.195e+00;ClippingRankSum=0.00;DP=15;ExcessHet=3.0103;FS=0.000;MLEAC=1;MLEAF=0.250;MQ=60.00;MQRankSum=0.00;QD=7.23;ReadPosRankSum=0.938;SOR=0.859	GT:AD:DP:GQ:PL	0/0:4,0:4:12:0,12,84	0/1:5,6:11:89:109,0,89
NW_004757819.1	40239	.	C	A	21.20	PASS	AC=2;AF=0.5;AN=4;DP=12;ExcessHet=3.0103;FS=0.000;MLEAC=2;MLEAF=1.00;MQ=60.00;QD=10.60;SOR=2.303	GT:AD:DP:GQ:PL	0/0:.:10:1	1/1:0,2:2:6:47,6,0
NW_004757830.1	30061	.	G	T	23.19	PASS	AC=2;AF=0.5;AN=4;DP=12;ExcessHet=3.0103;FS=0.000;MLEAC=2;MLEAF=1.00;MQ=60.00;QD=11.60;SOR=2.303	GT:AD:DP:GQ:PL	0/0:.:10:1	1/1:0,2:2:6:49,6,0
NW_004757830.1	30383	.	G	A	44.71	PASS	AC=2;AF=0.5;AN=4;DP=13;ExcessHet=3.0103;FS=0.000;MLEAC=2;MLEAF=1.00;MQ=60.00;QD=14.90;SOR=2.833	GT:AD:DP:GQ:PL	0/0:.:10:1	1/1:0,3:3:9:71,9,0
NW_004757830.1	30572	.	G	A	44.17	PASS	AC=2;AF=0.5;AN=4;DP=12;ExcessHet=3.0103;FS=0.000;MLEAC=2;MLEAF=1.00;MQ=60.00;QD=22.09;SOR=2.303	GT:AD:DP:GQ:PL	0/0:.:10:1	1/1:0,2:2:6:70,6,0
NW_004757830.1	32191	.	C	T	23.19	PASS	AC=2;AF=0.5;AN=4;DP=12;ExcessHet=3.0103;FS=0.000;MLEAC=2;MLEAF=1.00;MQ=60.00;QD=11.60;SOR=2.303	GT:AD:DP:GQ:PL	0/0:.:10:1	1/1:0,2:2:6:49,6,0
NW_004757830.1	32228	.	T	C	96.28	PASS	AC=2;AF=0.5;AN=4;DP=16;ExcessHet=3.0103;FS=0.000;MLEAC=2;MLEAF=1.00;MQ=60.00;QD=16.05;SOR=3.912	GT:AD:DP:GQ:PL	0/0:.:10:1	1/1:0,6:6:17:123,17,0
NW_004757830.1	32517	.	A	C	64.17	PASS	AC=2;AF=0.5;AN=4;DP=12;ExcessHet=3.0103;FS=0.000;MLEAC=2;MLEAF=1.00;MQ=60.00;QD=32.08;SOR=2.303	GT:AD:DP:GQ:PGT:PID:PL	0/0:.:10:1	1/1:0,2:2:6:1|1:32517_A_C:90,6,0
NW_004757830.1	32518	.	A	G	64.17	PASS	AC=2;AF=0.5;AN=4;DP=12;ExcessHet=3.0103;FS=0.000;MLEAC=2;MLEAF=1.00;MQ=60.00;QD=32.08;SOR=2.303	GT:AD:DP:GQ:PGT:PID:PL	0/0:.:10:1	1/1:0,2:2:6:1|1:32517_A_C:90,6,0
NW_004757830.1	32610	.	T	C	21.20	PASS	AC=2;AF=0.5;AN=4;DP=12;ExcessHet=3.0103;FS=0.000;MLEAC=2;MLEAF=1.00;MQ=60.00;QD=10.60;SOR=2.303	GT:AD:DP:GQ:PL	0/0:.:10:1	1/1:0,2:2:6:47,6,0
NW_004757830.1	33802	.	T	A	92.33	PASS	AC=2;AF=0.5;AN=4;DP=15;ExcessHet=3.0103;FS=0.000;MLEAC=2;MLEAF=1.00;MQ=60.00;QD=18.47;SOR=3.611	GT:AD:DP:GQ:PL	0/0:.:10:1	1/1:0,5:5:15:119,15,0
NW_004757830.1	34207	.	C	A	172.21	PASS	AC=2;AF=0.5;AN=4;DP=19;ExcessHet=3.0103;FS=0.000;MLEAC=2;MLEAF=1.00;MQ=60.00;QD=19.13;SOR=4.615	GT:AD:DP:GQ:PL	0/0:.:10:1	1/1:0,9:9:26:199,26,0
NW_004757830.1	34291	.	T	G	471.20	PASS	AC=2;AF=0.5;AN=4;DP=20;ExcessHet=3.0103;FS=0.000;MLEAC=2;MLEAF=1.00;MQ=60.00;QD=28.91;SOR=4.804	GT:AD:DP:GQ:PGT:PID:PL	0/0:.:10:1	1/1:0,10:10:36:1|1:34291_T_G:498,36,0
NW_004757830.1	34298	.	T	A	471.20	PASS	AC=2;AF=0.5;AN=4;DP=22;ExcessHet=3.0103;FS=0.000;MLEAC=2;MLEAF=1.00;MQ=60.00;QD=32.01;SOR=5.136	GT:AD:DP:GQ:PGT:PID:PL	0/0:.:10:1	1/1:0,12:12:36:1|1:34291_T_G:498,36,0
NW_004757830.1	34492	.	G	T	268.20	PASS	AC=2;AF=0.5;AN=4;DP=22;ExcessHet=3.0103;FS=0.000;MLEAC=2;MLEAF=1.00;MQ=60.00;QD=22.35;SOR=3.611	GT:AD:DP:GQ:PL	0/0:.:10:1	1/1:0,12:12:36:295,36,0
NW_004757830.1	34514	.	C	T	255.20	PASS	AC=2;AF=0.5;AN=4;DP=23;ExcessHet=3.0103;FS=0.000;MLEAC=2;MLEAF=1.00;MQ=60.00;QD=19.63;SOR=5.283	GT:AD:DP:GQ:PL	0/0:.:10:1	1/1:0,13:13:38:282,38,0
NW_004757830.1	37494	.	G	A	21.20	PASS	AC=2;AF=0.5;AN=4;DP=12;ExcessHet=3.0103;FS=0.000;MLEAC=2;MLEAF=1.00;MQ=60.00;QD=10.60;SOR=2.303	GT:AD:DP:GQ:PL	0/0:.:10:1	1/1:0,2:2:6:47,6,0
NW_004757830.1	39674	.	T	C	43.54	PASS	AC=1;AF=0.25;AN=4;BaseQRankSum=-1.834e+00;ClippingRankSum=0.00;DP=10;ExcessHet=3.0103;FS=0.000;MLEAC=1;MLEAF=0.250;MQ=60.00;MQRankSum=0.00;QD=7.26;ReadPosRankSum=-4.310e-01;SOR=1.329	GT:AD:DP:GQ:PL	0/1:2,4:6:32:73,0,32	0/0:4,0:4:12:0,12,91
NW_004757830.1	39704	.	T	A	44.71	PASS	AC=2;AF=0.5;AN=4;DP=13;ExcessHet=3.0103;FS=0.000;MLEAC=2;MLEAF=1.00;MQ=60.00;QD=14.90;SOR=2.833	GT:AD:DP:GQ:PL	1/1:0,3:3:9:71,9,0	0/0:.:10:1
NW_004757830.1	54119	.	G	T	41.17	PASS	AC=2;AF=0.5;AN=4;DP=12;ExcessHet=3.0103;FS=0.000;MLEAC=2;MLEAF=1.00;MQ=60.00;QD=20.59;SOR=0.693	GT:AD:DP:GQ:PGT:PID:PL	1/1:0,2:2:6:1|1:54119_G_T:67,6,0	0/0:.:10:1
NW_004757830.1	54120	.	T	G	41.17	PASS	AC=2;AF=0.5;AN=4;DP=12;ExcessHet=3.0103;FS=0.000;MLEAC=2;MLEAF=1.00;MQ=60.00;QD=20.59;SOR=0.693	GT:AD:DP:GQ:PGT:PID:PL	1/1:0,2:2:6:1|1:54119_G_T:67,6,0	0/0:.:10:1
NW_004757831.1	19362	.	A	G	60.17	PASS	AC=2;AF=0.5;AN=4;DP=12;ExcessHet=3.0103;FS=0.000;MLEAC=2;MLEAF=1.00;MQ=60.00;QD=30.08;SOR=2.303	GT:AD:DP:GQ:PGT:PID:PL	0/0:.:10:1	1/1:0,2:2:6:1|1:19362_A_G:86,6,0
NW_004757831.1	19363	.	A	C	60.17	PASS	AC=2;AF=0.5;AN=4;DP=12;ExcessHet=3.0103;FS=0.000;MLEAC=2;MLEAF=1.00;MQ=60.00;QD=30.08;SOR=2.303	GT:AD:DP:GQ:PGT:PID:PL	0/0:.:10:1	1/1:0,2:2:6:1|1:19362_A_G:86,6,0
NW_004757838.1	1104	.	T	C	70.23	PASS	AC=1;AF=0.25;AN=4;BaseQRankSum=-3.190e-01;ClippingRankSum=0.00;DP=14;ExcessHet=3.0103;FS=6.021;MLEAC=1;MLEAF=0.500;MQ=60.00;MQRankSum=0.00;QD=17.56;ReadPosRankSum=1.15;SOR=2.788	GT:AD:DP:GQ:PGT:PID:PL	0/0:.:10:1	0/1:1,3:4:21:0|1:1104_T_C:97,0,21
NW_004757838.1	1109	.	C	A	70.23	PASS	AC=1;AF=0.25;AN=4;BaseQRankSum=1.15;ClippingRankSum=0.00;DP=14;ExcessHet=3.0103;FS=6.021;MLEAC=1;MLEAF=0.500;MQ=60.00;MQRankSum=0.00;QD=17.56;ReadPosRankSum=1.15;SOR=2.788	GT:AD:DP:GQ:PGT:PID:PL	0/0:.:10:1	0/1:1,3:4:21:0|1:1104_T_C:97,0,21
NW_004757840.1	3425	.	G	A	23.19	PASS	AC=2;AF=0.5;AN=4;DP=12;ExcessHet=3.0103;FS=0.000;MLEAC=2;MLEAF=1.00;MQ=60.00;QD=11.60;SOR=2.303	GT:AD:DP:GQ:PL	1/1:0,2:2:6:49,6,0	0/0:.:10:1
NW_004757840.1	3634	.	T	G	21.20	PASS	AC=2;AF=0.5;AN=4;DP=12;ExcessHet=3.0103;FS=0.000;MLEAC=2;MLEAF=1.00;MQ=60.00;QD=10.60;SOR=2.303	GT:AD:DP:GQ:PL	0/0:.:10:1	1/1:0,2:2:6:47,6,0
NW_004757842.1	20376	.	G	C	64.17	PASS	AC=2;AF=0.5;AN=4;DP=12;ExcessHet=3.0103;FS=0.000;MLEAC=2;MLEAF=1.00;MQ=60.00;QD=32.08;SOR=2.303	GT:AD:DP:GQ:PGT:PID:PL	0/0:.:10:1	1/1:0,2:2:6:1|1:20376_G_C:90,6,0
NW_004757842.1	20380	.	A	T	64.17	PASS	AC=2;AF=0.5;AN=4;DP=12;ExcessHet=3.0103;FS=0.000;MLEAC=2;MLEAF=1.00;MQ=60.00;QD=32.08;SOR=2.303	GT:AD:DP:GQ:PGT:PID:PL	0/0:.:10:1	1/1:0,2:2:6:1|1:20376_G_C:90,6,0
NW_004757850.1	64	.	C	T	114.24	PASS	AC=2;AF=0.5;AN=4;DP=17;ExcessHet=3.0103;FS=0.000;MLEAC=2;MLEAF=1.00;MQ=60.00;QD=16.32;SOR=2.584	GT:AD:DP:GQ:PL	1/1:0,7:7:20:141,20,0	0/0:.:10:1
NW_004757855.1	697	.	C	A	27.54	PASS	AC=1;AF=0.25;AN=4;BaseQRankSum=2.36;ClippingRankSum=0.00;DP=20;ExcessHet=3.0103;FS=0.000;MLEAC=1;MLEAF=0.250;MQ=60.00;MQRankSum=0.00;QD=2.50;ReadPosRankSum=-1.456e+00;SOR=0.086	GT:AD:DP:GQ:PGT:PID:PL	0/1:9,2:11:57:0|1:697_C_A:57,0,361	0/0:9,0:9:12:.:.:0,12,180
NW_004757855.1	699	.	A	T	29.41	PASS	AC=1;AF=0.25;AN=4;BaseQRankSum=-2.362e+00;ClippingRankSum=0.00;DP=20;ExcessHet=3.0103;FS=0.000;MLEAC=1;MLEAF=0.250;MQ=60.00;MQRankSum=0.00;QD=2.67;ReadPosRankSum=-1.456e+00;SOR=0.086	GT:AD:DP:GQ:PGT:PID:PL	0/1:9,2:11:57:0|1:697_C_A:57,0,361	0/0:9,0:9:3:.:.:0,3,45
NW_004757855.1	913	.	A	T	92.24	PASS	AC=3;AF=0.75;AN=4;BaseQRankSum=0.00;ClippingRankSum=0.00;DP=7;ExcessHet=3.0103;FS=0.000;MLEAC=3;MLEAF=0.750;MQ=60.00;MQRankSum=0.00;QD=13.18;ReadPosRankSum=-6.740e-01;SOR=2.584	GT:AD:DP:GQ:PL	0/1:1,3:4:13:62,0,13	1/1:0,3:3:9:59,9,0
NW_004757855.1	1037	.	C	A	72.46	PASS	AC=2;AF=0.5;AN=4;DP=14;ExcessHet=3.0103;FS=0.000;MLEAC=2;MLEAF=1.00;MQ=48.99;QD=18.12;SOR=3.258	GT:AD:DP:GQ:PL	0/0:.:10:1	1/1:0,4:4:12:99,12,0
NW_004757869.1	400	.	C	T	53.71	PASS	AC=1;AF=0.25;AN=4;BaseQRankSum=0.00;ClippingRankSum=0.00;DP=15;ExcessHet=3.0103;FS=0.000;MLEAC=1;MLEAF=0.500;MQ=54.77;MQRankSum=0.00;QD=10.74;ReadPosRankSum=1.28;SOR=1.981	GT:AD:DP:GQ:PL	0/0:.:10:1	0/1:1,4:5:9:80,0,9
NW_004757869.1	429	.	T	C	44.71	PASS	AC=2;AF=0.5;AN=4;DP=13;ExcessHet=3.0103;FS=0.000;MLEAC=2;MLEAF=1.00;MQ=51.96;QD=14.90;SOR=2.833	GT:AD:DP:GQ:PL	0/0:.:10:1	1/1:0,3:3:9:71,9,0
NW_004757869.1	1220	.	C	T	56.62	PASS	AC=3;AF=0.75;AN=4;BaseQRankSum=-9.670e-01;ClippingRankSum=0.00;DP=5;ExcessHet=3.0103;FS=0.000;MLEAC=3;MLEAF=0.750;MQ=60.00;MQRankSum=0.00;QD=11.32;ReadPosRankSum=0.967;SOR=1.981	GT:AD:DP:GQ:PL	1/1:0,2:2:6:47,6,0	0/1:1,2:3:16:38,0,16
NW_004757875.1	37965	.	C	T	64.17	PASS	AC=2;AF=0.5;AN=4;DP=12;ExcessHet=3.0103;FS=0.000;MLEAC=2;MLEAF=1.00;MQ=60.00;QD=32.08;SOR=2.303	GT:AD:DP:GQ:PGT:PID:PL	0/0:.:10:1	1/1:0,2:2:6:1|1:37965_C_T:90,6,0
NW_004757875.1	37972	.	G	A	64.17	PASS	AC=2;AF=0.5;AN=4;DP=12;ExcessHet=3.0103;FS=0.000;MLEAC=2;MLEAF=1.00;MQ=48.99;QD=32.08;SOR=2.303	GT:AD:DP:GQ:PGT:PID:PL	0/0:.:10:1	1/1:0,2:2:6:1|1:37965_C_T:90,6,0
NW_004757875.1	39979	.	A	G	125.23	PASS	AC=2;AF=0.5;AN=4;DP=17;ExcessHet=3.0103;FS=0.000;MLEAC=2;MLEAF=1.00;MQ=56.12;QD=17.89;SOR=4.174	GT:AD:DP:GQ:PL	1/1:0,7:7:21:152,21,0	0/0:.:10:1
NW_004757875.1	40019	.	G	A	72.46	PASS	AC=2;AF=0.5;AN=4;DP=14;ExcessHet=3.0103;FS=0.000;MLEAC=2;MLEAF=1.00;MQ=60.00;QD=18.12;SOR=3.258	GT:AD:DP:GQ:PL	1/1:0,4:4:12:99,12,0	0/0:.:10:1
NW_004757877.1	1956	.	G	A	44.17	PASS	AC=2;AF=0.5;AN=4;DP=11;ExcessHet=3.0103;FS=0.000;MLEAC=2;MLEAF=1.00;MQ=42.43;QD=29.44;SOR=1.609	GT:AD:DP:GQ:PGT:PID:PL	1/1:0,1:1:6:1|1:1956_G_A:70,6,0	0/0:.:10:1
NW_004757877.1	1959	.	G	A	44.17	PASS	AC=2;AF=0.5;AN=4;DP=12;ExcessHet=3.0103;FS=0.000;MLEAC=2;MLEAF=1.00;MQ=48.99;QD=22.09;SOR=2.303	GT:AD:DP:GQ:PGT:PID:PL	1/1:0,2:2:6:1|1:1956_G_A:70,6,0	0/0:.:10:1
NW_004757877.1	2156	.	T	C	82.71	PASS	AC=2;AF=0.5;AN=4;DP=13;ExcessHet=3.0103;FS=0.000;MLEAC=2;MLEAF=1.00;MQ=51.96;QD=27.57;SOR=2.833	GT:AD:DP:GQ:PGT:PID:PL	1/1:0,3:3:9:1|1:2156_T_C:109,9,0	0/0:.:10:1
NW_004757877.1	2159	.	T	C	82.71	PASS	AC=2;AF=0.5;AN=4;DP=13;ExcessHet=3.0103;FS=0.000;MLEAC=2;MLEAF=1.00;MQ=51.96;QD=27.57;SOR=2.833	GT:AD:DP:GQ:PGT:PID:PL	1/1:0,3:3:9:1|1:2156_T_C:109,9,0	0/0:.:10:1
NW_004757877.1	2232	.	G	GA	24.51	PASS	AC=2;AF=0.5;AN=4;DP=14;ExcessHet=3.0103;FS=0.000;MLEAC=2;MLEAF=1.00;MQ=65.19;QD=6.13;SOR=3.258	GT:AD:DP:GQ:PL	1/1:0,4:4:11:60,11,0	0/0:.:10:1
NW_004757886.1	7049	.	G	T	31.20	PASS	AC=1;AF=0.25;AN=4;BaseQRankSum=1.04;ClippingRankSum=0.00;DP=15;ExcessHet=3.0103;FS=0.000;MLEAC=1;MLEAF=0.500;MQ=60.00;MQRankSum=0.00;QD=6.24;ReadPosRankSum=-1.036e+00;SOR=1.022	GT:AD:DP:GQ:PL	0/1:2,3:5:32:58,0,32	0/0:.:10:1
NW_004757886.1	7321	.	C	A	57.71	PASS	AC=1;AF=0.25;AN=4;BaseQRankSum=0.253;ClippingRankSum=0.00;DP=15;ExcessHet=3.0103;FS=0.000;MLEAC=1;MLEAF=0.500;MQ=60.00;MQRankSum=0.00;QD=11.54;ReadPosRankSum=0.842;SOR=1.981	GT:AD:DP:GQ:PL	0/1:1,4:5:9:84,0,9	0/0:.:10:1
NW_004757886.1	31909	.	T	C	44.17	PASS	AC=2;AF=0.5;AN=4;DP=11;ExcessHet=3.0103;FS=0.000;MLEAC=2;MLEAF=1.00;MQ=22.68;QD=32.46;SOR=1.609	GT:AD:DP:GQ:PGT:PID:PL	1/1:0,1:1:6:1|1:31909_T_C:70,6,0	0/0:.:10:1
NW_004757886.1	31920	.	A	T	44.17	PASS	AC=2;AF=0.5;AN=4;DP=12;ExcessHet=3.0103;FS=0.000;MLEAC=2;MLEAF=1.00;MQ=28.28;QD=22.09;SOR=2.303	GT:AD:DP:GQ:PGT:PID:PL	1/1:0,2:2:6:1|1:31909_T_C:70,6,0	0/0:.:10:1
NW_004757886.1	32085	.	C	T	142.52	PASS	AC=2;AF=0.5;AN=4;DP=8;ExcessHet=0.7918;FS=0.000;MLEAC=3;MLEAF=0.750;MQ=60.00;QD=20.36;SOR=4.174	GT:AD:DP:GQ:PL	0/0:1,0:1:3:0,3,23	1/1:0,7:7:21:173,21,0
NW_004757886.1	32139	.	T	C	70.46	PASS	AC=2;AF=0.5;AN=4;DP=14;ExcessHet=3.0103;FS=0.000;MLEAC=2;MLEAF=1.00;MQ=48.99;QD=17.62;SOR=3.258	GT:AD:DP:GQ:PL	0/0:.:10:1	1/1:0,4:4:12:97,12,0
NW_004757886.1	32237	.	A	T	23.19	PASS	AC=2;AF=0.5;AN=4;DP=12;ExcessHet=3.0103;FS=0.000;MLEAC=2;MLEAF=1.00;MQ=48.99;QD=11.60;SOR=2.303	GT:AD:DP:GQ:PL	1/1:0,2:2:6:49,6,0	0/0:.:10:1
NW_004757886.1	32573	.	G	A	128.22	PASS	AC=2;AF=0.5;AN=4;DP=18;ExcessHet=3.0103;FS=0.000;MLEAC=2;MLEAF=1.00;MQ=37.95;QD=16.03;SOR=4.407	GT:AD:DP:GQ:PL	0/0:.:10:1	1/1:0,8:8:23:155,23,0
NW_004757886.1	32683	.	G	GT	49.38	PASS	AC=2;AF=0.5;AN=4;DP=4;ExcessHet=0.7918;FS=0.000;MLEAC=3;MLEAF=0.750;MQ=66.18;QD=16.46;SOR=2.833	GT:AD:DP:GQ:PL	1/1:0,3:3:9:88,9,0	0/0:1,0:1:3:0,3,23
NW_004757886.1	32716	.	G	A	29.18	PASS	AC=2;AF=0.5;AN=4;DP=12;ExcessHet=3.0103;FS=0.000;MLEAC=2;MLEAF=1.00;MQ=60.00;QD=14.59;SOR=2.303	GT:AD:DP:GQ:PGT:PID:PL	0/0:.:10:1	1/1:0,2:2:6:1|1:32695_A_G:55,6,0
NW_004757886.1	32898	.	A	AAT	71.87	PASS	AC=2;AF=0.5;AN=4;DP=5;ExcessHet=3.0103;FS=0.000;MLEAC=4;MLEAF=1.00;MQ=67.64;QD=23.96;SOR=2.833	GT:AD:DP:GQ:PL	0/0:2,0:2:0:0,0,2	1/1:0,3:3:9:106,9,0
NW_004757886.1	32916	.	T	C	67.35	PASS	AC=2;AF=0.5;AN=4;DP=6;ExcessHet=3.0103;FS=0.000;MLEAC=3;MLEAF=0.750;MQ=65.19;QD=16.84;SOR=3.258	GT:AD:DP:GQ:PL	0/0:2,0:2:0:0,0,11	1/1:0,4:4:12:95,12,0
NW_004757886.1	32962	.	T	C	51.43	PASS	AC=2;AF=0.5;AN=4;DP=4;ExcessHet=0.7918;FS=0.000;MLEAC=3;MLEAF=0.750;MQ=60.00;QD=17.14;SOR=2.833	GT:AD:DP:GQ:PL	0/0:1,0:1:3:0,3,22	1/1:0,3:3:9:81,9,0
NW_004757886.1	33587	.	C	A	57.46	PASS	AC=2;AF=0.5;AN=4;DP=14;ExcessHet=3.0103;FS=0.000;MLEAC=2;MLEAF=1.00;MQ=53.67;QD=14.37;SOR=3.258	GT:AD:DP:GQ:PL	0/0:.:10:1	1/1:0,4:4:12:84,12,0
NW_004757886.1	33613	.	C	T	72.46	PASS	AC=2;AF=0.5;AN=4;DP=14;ExcessHet=3.0103;FS=0.000;MLEAC=2;MLEAF=1.00;MQ=53.67;QD=18.12;SOR=3.258	GT:AD:DP:GQ:PL	0/0:.:10:1	1/1:0,4:4:12:99,12,0
NW_004757886.1	38895	.	T	C	21.20	PASS	AC=2;AF=0.5;AN=4;DP=12;ExcessHet=3.0103;FS=0.000;MLEAC=2;MLEAF=1.00;MQ=60.00;QD=10.60;SOR=2.303	GT:AD:DP:GQ:PL	0/0:.:10:1	1/1:0,2:2:6:47,6,0
NW_004757886.1	39325	.	G	GA	36.67	PASS	AC=2;AF=0.5;AN=4;DP=13;ExcessHet=3.0103;FS=0.000;MLEAC=2;MLEAF=1.00;MQ=67.64;QD=12.22;SOR=2.833	GT:AD:DP:GQ:PL	0/0:.:10:1	1/1:0,3:3:9:72,9,0
NW_004757886.1	39522	.	T	C	21.20	PASS	AC=2;AF=0.5;AN=4;DP=12;ExcessHet=3.0103;FS=0.000;MLEAC=2;MLEAF=1.00;MQ=29.15;QD=10.60;SOR=2.303	GT:AD:DP:GQ:PL	1/1:0,2:2:6:47,6,0	0/0:.:10:1
NW_004757886.1	40695	.	A	G	96.87	PASS	AC=1;AF=0.25;AN=4;BaseQRankSum=-2.029e+00;ClippingRankSum=0.00;DP=20;ExcessHet=3.0103;FS=0.000;MLEAC=2;MLEAF=0.500;MQ=60.00;MQRankSum=0.00;QD=8.81;ReadPosRankSum=-6.140e-01;SOR=0.180	GT:AD:DP:GQ:PGT:PID:PL	0/0:9,0:9:0:.:.:0,0,79	0/1:8,3:11:99:0|1:40695_A_G:123,0,313
NW_004757886.1	41009	.	T	C	68.46	PASS	AC=2;AF=0.5;AN=4;DP=14;ExcessHet=3.0103;FS=0.000;MLEAC=2;MLEAF=1.00;MQ=53.67;QD=17.12;SOR=3.258	GT:AD:DP:GQ:PL	0/0:.:10:1	1/1:0,4:4:12:95,12,0
NW_004757886.1	41022	.	A	C	69.46	PASS	AC=2;AF=0.5;AN=4;DP=14;ExcessHet=3.0103;FS=0.000;MLEAC=2;MLEAF=1.00;MQ=53.67;QD=17.37;SOR=3.258	GT:AD:DP:GQ:PL	0/0:.:10:1	1/1:0,4:4:12:96,12,0
NW_004757886.1	41301	.	A	G	41.71	PASS	AC=2;AF=0.5;AN=4;DP=13;ExcessHet=3.0103;FS=0.000;MLEAC=2;MLEAF=1.00;MQ=51.96;QD=13.90;SOR=2.833	GT:AD:DP:GQ:PL	0/0:.:10:1	1/1:0,3:3:9:68,9,0
NW_004757886.1	42120	.	C	A	80.33	PASS	AC=2;AF=0.5;AN=4;DP=15;ExcessHet=3.0103;FS=0.000;MLEAC=2;MLEAF=1.00;MQ=54.77;QD=16.07;SOR=3.611	GT:AD:DP:GQ:PL	0/0:.:10:1	1/1:0,5:5:15:107,15,0
NW_004757886.1	42605	.	G	C	21.20	PASS	AC=2;AF=0.5;AN=4;DP=12;ExcessHet=3.0103;FS=0.000;MLEAC=2;MLEAF=1.00;MQ=60.00;QD=10.60;SOR=2.303	GT:AD:DP:GQ:PL	0/0:.:10:1	1/1:0,2:2:6:47,6,0
NW_004757886.1	42842	.	C	T	51.17	PASS	AC=2;AF=0.5;AN=4;DP=12;ExcessHet=3.0103;FS=0.000;MLEAC=2;MLEAF=1.00;MQ=60.00;QD=25.58;SOR=2.303	GT:AD:DP:GQ:PGT:PID:PL	0/0:.:10:1	1/1:0,2:2:6:1|1:42842_C_T:77,6,0
NW_004757886.1	42855	.	A	G	51.17	PASS	AC=2;AF=0.5;AN=4;DP=12;ExcessHet=3.0103;FS=0.000;MLEAC=2;MLEAF=1.00;MQ=60.00;QD=25.58;SOR=2.303	GT:AD:DP:GQ:PGT:PID:PL	0/0:.:10:1	1/1:0,2:2:6:1|1:42842_C_T:77,6,0
NW_004757886.1	43355	.	T	C	64.17	PASS	AC=2;AF=0.5;AN=4;DP=12;ExcessHet=3.0103;FS=0.000;MLEAC=2;MLEAF=1.00;MQ=48.99;QD=32.08;SOR=2.303	GT:AD:DP:GQ:PGT:PID:PL	0/0:.:10:1	1/1:0,2:2:6:1|1:43355_T_C:90,6,0
NW_004757886.1	43361	.	C	G	64.17	PASS	AC=2;AF=0.5;AN=4;DP=12;ExcessHet=3.0103;FS=0.000;MLEAC=2;MLEAF=1.00;MQ=48.99;QD=32.08;SOR=2.303	GT:AD:DP:GQ:PGT:PID:PL	0/0:.:10:1	1/1:0,2:2:6:1|1:43355_T_C:90,6,0
NW_004757886.1	43408	.	A	G	21.20	PASS	AC=2;AF=0.5;AN=4;DP=12;ExcessHet=3.0103;FS=0.000;MLEAC=2;MLEAF=1.00;MQ=51.96;QD=10.60;SOR=2.303	GT:AD:DP:GQ:PL	1/1:0,2:2:6:47,6,0	0/0:.:10:1
NW_004757886.1	44722	.	C	T	23.19	PASS	AC=2;AF=0.5;AN=4;DP=12;ExcessHet=3.0103;FS=0.000;MLEAC=2;MLEAF=1.00;MQ=60.00;QD=11.60;SOR=2.303	GT:AD:DP:GQ:PL	0/0:.:10:1	1/1:0,2:2:6:49,6,0
NW_004757886.1	45946	.	CA	C	104.42	PASS	AC=2;AF=0.5;AN=4;DP=14;ExcessHet=3.0103;FS=0.000;MLEAC=2;MLEAF=1.00;MQ=60.00;QD=26.11;SOR=3.258	GT:AD:DP:GQ:PGT:PID:PL	0/0:.:10:1	1/1:0,4:4:12:1|1:45936_C_T:140,12,0
NW_004757886.1	46112	.	G	T	21.20	PASS	AC=2;AF=0.5;AN=4;DP=12;ExcessHet=3.0103;FS=0.000;MLEAC=2;MLEAF=1.00;MQ=60.00;QD=10.60;SOR=2.303	GT:AD:DP:GQ:PL	0/0:.:10:1	1/1:0,2:2:6:47,6,0
NW_004757894.1	548	.	A	G	20	PASS	AC=2;AF=0.5;AN=4;DP=11;ExcessHet=3.0103;FS=0.000;MLEAC=2;MLEAF=1.00;MQ=60.00;QD=20.00;SOR=1.609	GT:AD:DP:GQ:PGT:PID:PL	1/1:0,1:1:3:1|1:548_A_G:45,3,0	0/0:.:10:1
NW_004757894.1	549	.	C	T	20	PASS	AC=2;AF=0.5;AN=4;DP=11;ExcessHet=3.0103;FS=0.000;MLEAC=2;MLEAF=1.00;MQ=60.00;QD=20.00;SOR=1.609	GT:AD:DP:GQ:PGT:PID:PL	1/1:0,1:1:3:1|1:548_A_G:45,3,0	0/0:.:10:1
NW_004757894.1	2030	.	T	C	43.71	PASS	AC=2;AF=0.5;AN=4;DP=13;ExcessHet=3.0103;FS=0.000;MLEAC=2;MLEAF=1.00;MQ=51.96;QD=14.57;SOR=2.833	GT:AD:DP:GQ:PL	0/0:.:10:1	1/1:0,3:3:9:70,9,0
NW_004757897.1	37760	.	T	A	23.19	PASS	AC=2;AF=0.5;AN=4;DP=12;ExcessHet=3.0103;FS=0.000;MLEAC=2;MLEAF=1.00;MQ=60.00;QD=11.60;SOR=2.303	GT:AD:DP:GQ:PL	1/1:0,2:2:6:49,6,0	0/0:.:10:1
NW_004757906.1	2206	.	G	GT	132.29	PASS	AC=2;AF=0.5;AN=4;DP=15;ExcessHet=3.0103;FS=0.000;MLEAC=2;MLEAF=1.00;MQ=70.00;QD=26.46;SOR=1.981	GT:AD:DP:GQ:PGT:PID:PL	1/1:0,5:5:15:1|1:2206_G_GT:168,15,0	0/0:.:10:1
NW_004757906.1	2207	.	G	GGGGA	132.29	PASS	AC=2;AF=0.5;AN=4;DP=15;ExcessHet=3.0103;FS=0.000;MLEAC=2;MLEAF=1.00;MQ=70.00;QD=26.46;SOR=1.981	GT:AD:DP:GQ:PGT:PID:PL	1/1:0,5:5:15:1|1:2206_G_GT:168,15,0	0/0:.:10:1
NW_004757908.1	14667	.	G	A	151.87	PASS	AC=3;AF=0.75;AN=4;BaseQRankSum=0.319;ClippingRankSum=0.00;DP=9;ExcessHet=3.0103;FS=0.000;MLEAC=3;MLEAF=0.750;MQ=60.00;MQRankSum=0.00;QD=16.87;ReadPosRankSum=-1.150e+00;SOR=3.056	GT:AD:DP:GQ:PL	1/1:0,5:5:15:121,15,0	0/1:1,3:4:12:60,0,12
NW_004757908.1	14809	.	T	A	228.21	PASS	AC=3;AF=0.75;AN=4;BaseQRankSum=-2.057e+00;ClippingRankSum=0.00;DP=17;ExcessHet=3.0103;FS=0.000;MLEAC=3;MLEAF=0.750;MQ=60.00;MQRankSum=0.00;QD=13.42;ReadPosRankSum=0.475;SOR=1.739	GT:AD:DP:GQ:PL	1/1:0,8:8:24:190,24,0	0/1:5,4:9:68:68,0,96
NW_004757908.1	15740	.	C	A	47.54	PASS	AC=1;AF=0.25;AN=4;BaseQRankSum=1.58;ClippingRankSum=0.00;DP=8;ExcessHet=3.0103;FS=3.680;MLEAC=1;MLEAF=0.250;MQ=60.00;MQRankSum=0.00;QD=6.79;ReadPosRankSum=-3.280e-01;SOR=2.494	GT:AD:DP:GQ:PL	0/0:1,0:1:3:0,3,13	0/1:3,4:7:35:75,0,35
NW_004757919.1	629	.	G	A	43.17	PASS	AC=2;AF=0.5;AN=4;DP=12;ExcessHet=3.0103;FS=0.000;MLEAC=2;MLEAF=1.00;MQ=60.00;QD=21.59;SOR=2.303	GT:AD:DP:GQ:PGT:PID:PL	0/0:.:10:1	1/1:0,2:2:6:1|1:629_G_A:69,6,0
NW_004757919.1	635	.	G	A	43.17	PASS	AC=2;AF=0.5;AN=4;DP=11;ExcessHet=3.0103;FS=0.000;MLEAC=2;MLEAF=1.00;MQ=60.00;QD=32.78;SOR=1.609	GT:AD:DP:GQ:PGT:PID:PL	0/0:.:10:1	1/1:0,1:1:6:1|1:629_G_A:69,6,0
NW_004757919.1	3108	.	A	T	47.71	PASS	AC=2;AF=0.5;AN=4;DP=13;ExcessHet=3.0103;FS=0.000;MLEAC=2;MLEAF=1.00;MQ=30.00;QD=15.90;SOR=2.833	GT:AD:DP:GQ:PL	0/0:.:10:1	1/1:0,3:3:9:74,9,0
NW_004757919.1	3147	.	T	C	223.20	PASS	AC=2;AF=0.5;AN=4;DP=21;ExcessHet=3.0103;FS=0.000;MLEAC=2;MLEAF=1.00;MQ=41.49;QD=20.29;SOR=4.977	GT:AD:DP:GQ:PL	0/0:.:10:1	1/1:0,11:11:33:250,33,0
NW_004757919.1	5307	.	A	G	43.30	PASS	AC=2;AF=0.5;AN=4;DP=9;ExcessHet=3.0103;FS=0.000;MLEAC=3;MLEAF=0.750;MQ=60.00;QD=14.43;SOR=2.833	GT:AD:DP:GQ:PL	0/0:6,0:6:0:0,0,107	1/1:0,3:3:9:71,9,0
NW_004757919.1	11248	.	T	C	26.29	PASS	AC=1;AF=0.25;AN=4;BaseQRankSum=-1.150e+00;ClippingRankSum=0.00;DP=33;ExcessHet=3.0103;FS=0.000;MLEAC=1;MLEAF=0.250;MQ=60.00;MQRankSum=0.00;QD=6.57;ReadPosRankSum=1.15;SOR=0.446	GT:AD:DP:GQ:PL	0/0:29,0:29:60:0,60,900	0/1:1,3:4:12:56,0,12
NW_004757919.1	14112	.	A	T	436.23	PASS	AC=3;AF=0.75;AN=4;BaseQRankSum=1.83;ClippingRankSum=0.00;DP=13;ExcessHet=3.0103;FS=0.000;MLEAC=3;MLEAF=0.750;MQ=60.00;MQRankSum=0.00;QD=33.56;ReadPosRankSum=-8.420e-01;SOR=2.833	GT:AD:DP:GQ:PGT:PID:PL	0/1:2,4:6:72:0|1:14112_A_T:151,0,72	1/1:0,7:7:21:1|1:14112_A_T:315,21,0
NW_004757919.1	14113	.	T	G	436.23	PASS	AC=3;AF=0.75;AN=4;BaseQRankSum=-1.834e+00;ClippingRankSum=0.00;DP=13;ExcessHet=3.0103;FS=0.000;MLEAC=3;MLEAF=0.750;MQ=60.00;MQRankSum=0.00;QD=33.56;ReadPosRankSum=-8.420e-01;SOR=2.833	GT:AD:DP:GQ:PGT:PID:PL	0/1:2,4:6:72:0|1:14112_A_T:151,0,72	1/1:0,7:7:21:1|1:14112_A_T:315,21,0
NW_004757919.1	14222	.	A	ATATTT	1272.15	PASS	AC=3;AF=0.75;AN=4;BaseQRankSum=0.765;ClippingRankSum=0.00;DP=50;ExcessHet=3.0103;FS=0.000;MLEAC=3;MLEAF=0.750;MQ=60.00;MQRankSum=0.00;QD=25.44;ReadPosRankSum=1.09;SOR=1.270	GT:AD:DP:GQ:PGT:PID:PL	0/1:19,9:28:99:0|1:14222_A_ATATTT:321,0,771	1/1:0,22:22:66:1|1:14222_A_ATATTT:990,66,0
NW_004757919.1	14484	.	G	A	134.69	PASS	AC=3;AF=0.75;AN=4;BaseQRankSum=0.967;ClippingRankSum=0.00;DP=8;ExcessHet=3.0103;FS=0.000;MLEAC=3;MLEAF=0.750;MQ=60.00;MQRankSum=0.00;QD=16.84;ReadPosRankSum=0.00;SOR=2.833	GT:AD:DP:GQ:PL	0/1:1,2:3:14:40,0,14	1/1:0,5:5:15:124,15,0
NW_004757919.1	14713	.	C	T	64.17	PASS	AC=2;AF=0.5;AN=4;DP=12;ExcessHet=3.0103;FS=0.000;MLEAC=2;MLEAF=1.00;MQ=60.00;QD=32.08;SOR=2.303	GT:AD:DP:GQ:PGT:PID:PL	0/0:.:10:1	1/1:0,2:2:6:1|1:14713_C_T:90,6,0
NW_004757919.1	14714	.	T	A	64.17	PASS	AC=2;AF=0.5;AN=4;DP=12;ExcessHet=3.0103;FS=0.000;MLEAC=2;MLEAF=1.00;MQ=60.00;QD=32.08;SOR=2.303	GT:AD:DP:GQ:PGT:PID:PL	0/0:.:10:1	1/1:0,2:2:6:1|1:14713_C_T:90,6,0
NW_004757919.1	14811	.	A	G	1122.19	PASS	AC=3;AF=0.75;AN=4;BaseQRankSum=-5.235e+00;ClippingRankSum=0.00;DP=82;ExcessHet=3.0103;FS=2.552;MLEAC=3;MLEAF=0.750;MQ=60.00;MQRankSum=0.00;QD=13.69;ReadPosRankSum=1.60;SOR=0.302	GT:AD:DP:GQ:PL	0/1:23,15:38:99:164,0,441	1/1:0,44:44:99:988,131,0
NW_004757919.1	14859	.	T	G	107.62	PASS	AC=2;AF=0.5;AN=4;DP=37;ExcessHet=0.7918;FS=0.000;MLEAC=2;MLEAF=0.500;MQ=60.00;QD=17.94;SOR=3.912	GT:AD:DP:GQ:PL	0/0:31,0:31:72:0,72,773	1/1:0,6:6:18:142,18,0
NW_004757919.1	14907	.	G	A	322.19	PASS	AC=3;AF=0.75;AN=4;BaseQRankSum=3.03;ClippingRankSum=0.00;DP=33;ExcessHet=3.0103;FS=0.000;MLEAC=3;MLEAF=0.750;MQ=60.00;MQRankSum=0.00;QD=9.76;ReadPosRankSum=-1.559e+00;SOR=0.752	GT:AD:DP:GQ:PL	0/1:16,6:22:81:81,0,297	1/1:0,11:11:33:271,33,0
NW_004757919.1	15017	.	C	G	191.20	PASS	AC=2;AF=0.5;AN=4;DP=20;ExcessHet=3.0103;FS=0.000;MLEAC=2;MLEAF=1.00;MQ=54.77;QD=19.12;SOR=4.804	GT:AD:DP:GQ:PL	0/0:.:10:1	1/1:0,10:10:29:218,29,0
NW_004757919.1	15028	.	C	T	189.73	PASS	AC=2;AF=0.5;AN=4;DP=10;ExcessHet=0.7918;FS=0.000;MLEAC=3;MLEAF=0.750;MQ=60.00;QD=21.08;SOR=4.615	GT:AD:DP:GQ:PL	0/0:1,0:1:3:0,3,15	1/1:0,9:9:27:220,27,0
NW_004757919.1	15153	.	T	A	73.37	PASS	AC=2;AF=0.5;AN=4;DP=15;ExcessHet=3.0103;FS=0.000;MLEAC=2;MLEAF=1.00;MQ=54.77;QD=14.67;SOR=3.611	GT:AD:DP:GQ:PL	0/0:.:10:1	1/1:0,5:5:14:100,14,0
NW_004757919.1	15195	.	G	A	61.54	PASS	AC=2;AF=0.5;AN=4;DP=3;ExcessHet=0.7918;FS=0.000;MLEAC=3;MLEAF=0.750;MQ=60.00;QD=30.77;SOR=2.303	GT:AD:DP:GQ:PGT:PID:PL	0/0:1,0:1:3:.:.:0,3,13	1/1:0,2:2:6:1|1:15195_G_A:90,6,0
NW_004757919.1	15196	.	G	A	61.54	PASS	AC=2;AF=0.5;AN=4;DP=3;ExcessHet=0.7918;FS=0.000;MLEAC=3;MLEAF=0.750;MQ=60.00;QD=30.77;SOR=2.303	GT:AD:DP:GQ:PGT:PID:PL	0/0:1,0:1:3:.:.:0,3,13	1/1:0,2:2:6:1|1:15195_G_A:90,6,0
NW_004757919.1	15560	.	A	C	30.72	PASS	AC=2;AF=0.5;AN=4;DP=13;ExcessHet=3.0103;FS=0.000;MLEAC=2;MLEAF=1.00;MQ=60.00;QD=10.24;SOR=2.833	GT:AD:DP:GQ:PL	0/0:.:10:1	1/1:0,3:3:9:57,9,0
NW_004757919.1	15723	.	A	G	396.19	PASS	AC=3;AF=0.75;AN=4;BaseQRankSum=-1.733e+00;ClippingRankSum=0.00;DP=40;ExcessHet=3.0103;FS=0.000;MLEAC=3;MLEAF=0.750;MQ=60.00;MQRankSum=0.00;QD=9.90;ReadPosRankSum=-8.740e-01;SOR=1.151	GT:AD:DP:GQ:PL	0/1:16,7:23:66:66,0,267	1/1:0,17:17:50:360,50,0
NW_004757919.1	17097	.	G	T	20.21	PASS	AC=2;AF=0.5;AN=4;DP=12;ExcessHet=3.0103;FS=0.000;MLEAC=2;MLEAF=1.00;MQ=48.99;QD=10.11;SOR=2.303	GT:AD:DP:GQ:PL	0/0:.:10:1	1/1:0,2:2:6:46,6,0
NW_004757919.1	18493	.	A	G	118.46	PASS	AC=2;AF=0.5;AN=4;DP=14;ExcessHet=3.0103;FS=0.000;MLEAC=2;MLEAF=1.00;MQ=60.00;QD=29.62;SOR=3.258	GT:AD:DP:GQ:PGT:PID:PL	0/0:.:10:1	1/1:0,4:4:12:1|1:18493_A_G:145,12,0
NW_004757919.1	18514	.	G	A	118.46	PASS	AC=2;AF=0.5;AN=4;DP=13;ExcessHet=3.0103;FS=0.000;MLEAC=2;MLEAF=1.00;MQ=60.00;QD=30.51;SOR=2.833	GT:AD:DP:GQ:PGT:PID:PL	0/0:.:10:1	1/1:0,3:3:12:1|1:18493_A_G:145,12,0
NW_004757919.1	18599	.	A	G	20.21	PASS	AC=2;AF=0.5;AN=4;DP=12;ExcessHet=3.0103;FS=0.000;MLEAC=2;MLEAF=1.00;MQ=60.00;QD=10.11;SOR=2.303	GT:AD:DP:GQ:PL	0/0:.:10:1	1/1:0,2:2:6:46,6,0
NW_004757919.1	18683	.	G	A	105.59	PASS	AC=2;AF=0.5;AN=4;DP=7;ExcessHet=0.7918;FS=0.000;MLEAC=3;MLEAF=0.750;MQ=60.00;QD=17.60;SOR=3.912	GT:AD:DP:GQ:PL	0/0:1,0:1:3:0,3,23	1/1:0,6:6:18:136,18,0
NW_004757919.1	18735	.	C	T	252.20	PASS	AC=3;AF=0.75;AN=4;BaseQRankSum=1.65;ClippingRankSum=0.00;DP=14;ExcessHet=3.0103;FS=0.000;MLEAC=3;MLEAF=0.750;MQ=60.00;MQRankSum=0.00;QD=18.01;ReadPosRankSum=0.674;SOR=2.985	GT:AD:DP:GQ:PL	0/1:2,3:5:32:59,0,32	1/1:0,9:9:27:223,27,0
NW_004757919.1	18770	.	A	G	151.47	PASS	AC=2;AF=0.5;AN=4;DP=15;ExcessHet=3.0103;FS=0.000;MLEAC=3;MLEAF=0.750;MQ=60.00;QD=16.83;SOR=4.615	GT:AD:DP:GQ:PL	0/0:6,0:6:0:0,0,26	1/1:0,9:9:26:180,26,0
NW_004757919.1	22392	.	C	T	21.20	PASS	AC=2;AF=0.5;AN=4;DP=12;ExcessHet=3.0103;FS=0.000;MLEAC=2;MLEAF=1.00;MQ=60.00;QD=10.60;SOR=2.303	GT:AD:DP:GQ:PL	0/0:.:10:1	1/1:0,2:2:6:47,6,0
NW_004757919.1	23442	.	A	G	58.69	PASS	AC=2;AF=0.5;AN=4;BaseQRankSum=1.28;ClippingRankSum=0.00;DP=45;ExcessHet=0.7918;FS=6.990;MLEAC=3;MLEAF=0.750;MQ=146.97;MQRankSum=0.00;QD=11.74;ReadPosRankSum=-1.282e+00;SOR=0.015	GT:AD:DP:GQ:PL	0/0:35,5:40:1:0,1,725	1/1:1,4:5:5:86,5,0
NW_004757919.1	23475	.	C	T	1816.19	PASS	AC=3;AF=0.75;AN=4;BaseQRankSum=-3.700e-01;ClippingRankSum=0.00;DP=82;ExcessHet=3.0103;FS=3.040;MLEAC=3;MLEAF=0.750;MQ=60.13;MQRankSum=0.00;QD=22.15;ReadPosRankSum=1.49;SOR=0.127	GT:AD:DP:GQ:PGT:PID:PL	0/1:38,17:55:99:0|1:23475_C_T:659,0,1259	1/1:0,27:27:90:1|1:23475_C_T:1187,90,0
NW_004757919.1	23498	.	G	A	2224.19	PASS	AC=3;AF=0.75;AN=4;BaseQRankSum=-3.091e+00;ClippingRankSum=0.00;DP=99;ExcessHet=3.0103;FS=0.000;MLEAC=3;MLEAF=0.750;MQ=60.10;MQRankSum=0.00;QD=22.47;ReadPosRankSum=2.18;SOR=0.397	GT:AD:DP:GQ:PGT:PID:PL	0/1:31,27:58:99:0|1:23475_C_T:797,0,1134	1/1:0,41:41:99:1|1:23475_C_T:1457,126,0
NW_004757919.1	23570	.	C	A	547.19	PASS	AC=1;AF=0.25;AN=4;BaseQRankSum=3.18;ClippingRankSum=0.00;DP=122;ExcessHet=3.0103;FS=0.000;MLEAC=1;MLEAF=0.250;MQ=60.00;MQRankSum=0.00;QD=8.05;ReadPosRankSum=-6.870e-01;SOR=0.693	GT:AD:DP:GQ:PL	0/1:34,34:68:99:577,0,302	0/0:54,0:54:99:0,120,1800
NW_004757919.1	23621	.	A	T	2059.19	PASS	AC=3;AF=0.75;AN=4;BaseQRankSum=-6.810e+00;ClippingRankSum=0.00;DP=127;ExcessHet=3.0103;FS=3.665;MLEAC=3;MLEAF=0.750;MQ=60.00;MQRankSum=0.00;QD=16.21;ReadPosRankSum=-1.200e-01;SOR=2.360	GT:AD:DP:GQ:PL	0/1:31,33:64:99:593,0,579	1/1:0,63:63:99:1496,188,0
NW_004757919.1	23770	.	T	C	2020.19	PASS	AC=3;AF=0.75;AN=4;BaseQRankSum=-3.370e-01;ClippingRankSum=0.00;DP=68;ExcessHet=3.0103;FS=0.000;MLEAC=3;MLEAF=0.750;MQ=60.00;MQRankSum=0.00;QD=29.71;ReadPosRankSum=0.474;SOR=1.863	GT:AD:DP:GQ:PGT:PID:PL	0/1:20,26:46:99:0|1:23770_T_C:1011,0,663	1/1:0,22:22:72:1|1:23770_T_C:1039,72,0
NW_004757919.1	23784	.	C	A	2202.19	PASS	AC=3;AF=0.75;AN=4;BaseQRankSum=5.85;ClippingRankSum=0.00;DP=76;ExcessHet=3.0103;FS=0.000;MLEAC=3;MLEAF=0.750;MQ=60.00;MQRankSum=0.00;QD=28.98;ReadPosRankSum=-7.990e-01;SOR=2.630	GT:AD:DP:GQ:PGT:PID:PL	0/1:16,30:46:99:0|1:23770_T_C:1044,0,622	1/1:0,30:30:90:1|1:23770_T_C:1188,90,0
NW_004757919.1	23868	.	T	A	701.19	PASS	AC=3;AF=0.75;AN=4;BaseQRankSum=1.28;ClippingRankSum=0.00;DP=22;ExcessHet=3.0103;FS=0.000;MLEAC=3;MLEAF=0.750;MQ=62.41;MQRankSum=0.00;QD=31.87;ReadPosRankSum=0.00;SOR=2.737	GT:AD:DP:GQ:PGT:PID:PL	0/1:4,2:6:52:0|1:23815_T_C:52,0,162	1/1:0,16:16:48:1|1:23815_T_C:679,48,0
NW_004757919.1	23894	.	C	CGTT	224.19	PASS	AC=2;AF=0.5;AN=4;DP=17;ExcessHet=3.0103;FS=0.000;MLEAC=2;MLEAF=1.00;MQ=59.41;QD=32.03;SOR=4.174	GT:AD:DP:GQ:PL	0/0:.:10:1	1/1:0,7:7:21:260,21,0
NW_004757919.1	24801	.	A	C	64.17	PASS	AC=2;AF=0.5;AN=4;DP=12;ExcessHet=3.0103;FS=0.000;MLEAC=2;MLEAF=1.00;MQ=60.00;QD=32.08;SOR=2.303	GT:AD:DP:GQ:PGT:PID:PL	0/0:.:10:1	1/1:0,2:2:6:1|1:24801_A_C:90,6,0
NW_004757919.1	24806	.	A	G	64.17	PASS	AC=2;AF=0.5;AN=4;DP=12;ExcessHet=3.0103;FS=0.000;MLEAC=2;MLEAF=1.00;MQ=60.00;QD=32.08;SOR=2.303	GT:AD:DP:GQ:PGT:PID:PL	0/0:.:10:1	1/1:0,2:2:6:1|1:24801_A_C:90,6,0
NW_004757919.1	24915	.	T	A	39.38	PASS	AC=2;AF=0.5;AN=4;DP=5;ExcessHet=0.7918;FS=0.000;MLEAC=3;MLEAF=0.750;MQ=60.00;QD=13.13;SOR=2.833	GT:AD:DP:GQ:PL	0/0:2,0:2:3:0,3,45	1/1:0,3:3:9:69,9,0
NW_004757919.1	24963	.	C	T	44.59	PASS	AC=2;AF=0.5;AN=4;DP=4;ExcessHet=0.7918;FS=0.000;MLEAC=3;MLEAF=0.750;MQ=60.00;QD=14.86;SOR=2.833	GT:AD:DP:GQ:PL	0/0:1,0:1:3:0,3,16	1/1:0,3:3:9:74,9,0
NW_004757919.1	25941	.	T	A	4624.19	PASS	AC=3;AF=0.75;AN=4;BaseQRankSum=-3.495e+00;ClippingRankSum=0.00;DP=132;ExcessHet=3.0103;FS=0.000;MLEAC=3;MLEAF=0.750;MQ=60.00;MQRankSum=0.00;QD=25.98;ReadPosRankSum=2.36;SOR=0.628	GT:AD:DP:GQ:PGT:PID:PL	0/1:24,37:61:99:0|1:25941_T_A:1453,0,851	1/1:0,71:71:99:1|1:25941_T_A:3201,229,0
NW_004757919.1	25948	.	T	A	4677.19	PASS	AC=3;AF=0.75;AN=4;BaseQRankSum=-7.246e+00;ClippingRankSum=0.00;DP=134;ExcessHet=3.0103;FS=0.000;MLEAC=3;MLEAF=0.750;MQ=60.00;MQRankSum=0.00;QD=34.90;ReadPosRankSum=3.00;SOR=0.815	GT:AD:DP:GQ:PGT:PID:PL	0/1:21,38:59:99:0|1:25941_T_A:1500,0,766	1/1:0,75:75:99:1|1:25941_T_A:3207,231,0
NW_004757919.1	26477	.	C	T	244.21	PASS	AC=3;AF=0.75;AN=4;BaseQRankSum=0.00;ClippingRankSum=0.00;DP=16;ExcessHet=3.0103;FS=0.000;MLEAC=3;MLEAF=0.750;MQ=60.00;MQRankSum=0.00;QD=15.26;ReadPosRankSum=0.366;SOR=2.049	GT:AD:DP:GQ:PL	0/1:4,4:8:74:74,0,74	1/1:0,8:8:24:200,24,0
NW_004757919.1	26581	.	G	A	95.43	PASS	AC=3;AF=0.75;AN=4;BaseQRankSum=0.431;ClippingRankSum=0.00;DP=9;ExcessHet=3.0103;FS=6.532;MLEAC=3;MLEAF=0.750;MQ=60.00;MQRankSum=0.00;QD=10.60;ReadPosRankSum=0.00;SOR=4.174	GT:AD:DP:GQ:PL	0/1:2,2:4:22:22,0,22	1/1:0,5:5:15:103,15,0
NW_004757919.1	26778	.	T	A	72.48	PASS	AC=2;AF=0.5;AN=4;DP=6;ExcessHet=3.0103;FS=0.000;MLEAC=3;MLEAF=0.750;MQ=60.00;QD=18.12;SOR=3.258	GT:AD:DP:GQ:PL	0/0:2,0:2:0:0,0,5	1/1:0,4:4:12:99,12,0
NW_004757919.1	27074	.	C	T	412.19	PASS	AC=1;AF=0.25;AN=4;BaseQRankSum=1.56;ClippingRankSum=0.00;DP=121;ExcessHet=3.0103;FS=0.000;MLEAC=1;MLEAF=0.250;MQ=60.00;MQRankSum=0.00;QD=5.57;ReadPosRankSum=1.98;SOR=0.963	GT:AD:DP:GQ:PL	0/1:46,28:74:99:442,0,862	0/0:47,0:47:99:0,99,1485
NW_004757919.1	28494	.	A	C	30.73	PASS	AC=2;AF=0.5;AN=4;BaseQRankSum=1.15;ClippingRankSum=0.00;DP=6;ExcessHet=0.7918;FS=6.021;MLEAC=1;MLEAF=0.250;MQ=60.00;MQRankSum=0.00;QD=7.68;ReadPosRankSum=0.319;SOR=2.788	GT:AD:DP:GQ:PL	1/1:1,3:4:2:59,2,0	0/0:2,0:2:6:0,6,44
NW_004757919.1	28838	.	A	C	138.44	PASS	AC=2;AF=0.5;AN=4;DP=24;ExcessHet=0.7918;FS=0.000;MLEAC=3;MLEAF=0.750;MQ=60.00;QD=17.31;SOR=4.407	GT:AD:DP:GQ:PL	0/0:16,0:16:3:0,3,301	1/1:0,8:8:23:169,23,0
NW_004757919.1	31886	.	C	T	47.71	PASS	AC=2;AF=0.5;AN=4;DP=4;ExcessHet=0.7918;FS=0.000;MLEAC=3;MLEAF=0.750;MQ=60.00;QD=15.90;SOR=2.833	GT:AD:DP:GQ:PL	0/0:1,0:1:3:0,3,14	1/1:0,3:3:9:77,9,0
NW_004757919.1	31960	.	A	G	43.71	PASS	AC=2;AF=0.5;AN=4;DP=13;ExcessHet=3.0103;FS=0.000;MLEAC=2;MLEAF=1.00;MQ=60.00;QD=14.57;SOR=2.833	GT:AD:DP:GQ:PL	0/0:.:10:1	1/1:0,3:3:9:70,9,0
NW_004757919.1	31973	.	G	A	23.19	PASS	AC=2;AF=0.5;AN=4;DP=12;ExcessHet=3.0103;FS=0.000;MLEAC=2;MLEAF=1.00;MQ=42.43;QD=11.60;SOR=2.303	GT:AD:DP:GQ:PL	0/0:.:10:1	1/1:0,2:2:6:49,6,0
NW_004757919.1	32548	.	T	TA	120.85	PASS	AC=2;AF=0.5;AN=4;DP=10;ExcessHet=0.7918;FS=0.000;MLEAC=2;MLEAF=0.500;MQ=67.91;QD=17.26;SOR=4.174	GT:AD:DP:GQ:PL	0/0:3,0:3:9:0,9,71	1/1:0,7:7:21:163,21,0
NW_004757919.1	32607	.	A	T	2967.19	PASS	AC=3;AF=0.75;AN=4;BaseQRankSum=-5.630e-01;ClippingRankSum=0.00;DP=100;ExcessHet=3.0103;FS=0.000;MLEAC=3;MLEAF=0.750;MQ=60.32;MQRankSum=0.00;QD=29.67;ReadPosRankSum=0.685;SOR=1.993	GT:AD:DP:GQ:PGT:PID:PL	0/1:28,13:41:99:0|1:32607_A_T:470,0,1207	1/1:0,59:59:99:1|1:32607_A_T:2527,186,0
NW_004757919.1	32619	.	G	A	3129.19	PASS	AC=3;AF=0.75;AN=4;BaseQRankSum=-7.460e-01;ClippingRankSum=0.00;DP=113;ExcessHet=3.0103;FS=0.000;MLEAC=3;MLEAF=0.750;MQ=60.00;MQRankSum=0.00;QD=27.69;ReadPosRankSum=-1.052e+00;SOR=0.869	GT:AD:DP:GQ:PGT:PID:PL	0/1:33,17:50:99:0|1:32607_A_T:517,0,1301	1/1:0,63:63:99:1|1:32607_A_T:2642,201,0
NW_004757919.1	32764	.	A	G	3613.19	PASS	AC=3;AF=0.75;AN=4;BaseQRankSum=2.61;ClippingRankSum=0.00;DP=134;ExcessHet=3.0103;FS=7.839;MLEAC=3;MLEAF=0.750;MQ=60.00;MQRankSum=0.00;QD=26.96;ReadPosRankSum=1.42;SOR=0.107	GT:AD:DP:GQ:PGT:PID:PL	0/1:47,14:61:99:0|1:32764_A_G:431,0,2060	1/1:0,73:73:99:1|1:32764_A_G:3212,220,0
NW_004757919.1	32765	.	G	A	3613.19	PASS	AC=3;AF=0.75;AN=4;BaseQRankSum=-1.360e+00;ClippingRankSum=0.00;DP=135;ExcessHet=3.0103;FS=10.156;MLEAC=3;MLEAF=0.750;MQ=60.00;MQRankSum=0.00;QD=26.76;ReadPosRankSum=1.50;SOR=0.103	GT:AD:DP:GQ:PGT:PID:PL	0/1:48,14:62:99:0|1:32764_A_G:431,0,2060	1/1:0,73:73:99:1|1:32764_A_G:3212,220,0
NW_004757919.1	32978	.	A	G	21.20	PASS	AC=2;AF=0.5;AN=4;DP=12;ExcessHet=3.0103;FS=0.000;MLEAC=2;MLEAF=1.00;MQ=60.00;QD=10.60;SOR=2.303	GT:AD:DP:GQ:PL	1/1:0,2:2:6:47,6,0	0/0:.:10:1
NW_004757919.1	33307	.	C	T	23.19	PASS	AC=2;AF=0.5;AN=4;DP=12;ExcessHet=3.0103;FS=0.000;MLEAC=2;MLEAF=1.00;MQ=60.00;QD=11.60;SOR=2.303	GT:AD:DP:GQ:PL	1/1:0,2:2:6:49,6,0	0/0:.:10:1
NW_004757919.1	35381	.	C	T	111.46	PASS	AC=2;AF=0.5;AN=4;DP=14;ExcessHet=3.0103;FS=0.000;MLEAC=2;MLEAF=1.00;MQ=60.00;QD=27.87;SOR=3.258	GT:AD:DP:GQ:PGT:PID:PL	0/0:.:10:1	1/1:0,4:4:12:1|1:35381_C_T:138,12,0
NW_004757919.1	35387	.	A	G	64.17	PASS	AC=2;AF=0.5;AN=4;DP=12;ExcessHet=3.0103;FS=0.000;MLEAC=2;MLEAF=1.00;MQ=60.00;QD=32.08;SOR=2.303	GT:AD:DP:GQ:PGT:PID:PL	0/0:.:10:1	1/1:0,2:2:6:1|1:35381_C_T:90,6,0
NW_004757919.1	36059	.	G	A	2311.19	PASS	AC=3;AF=0.75;AN=4;BaseQRankSum=-4.580e-01;ClippingRankSum=0.00;DP=147;ExcessHet=3.0103;FS=5.645;MLEAC=3;MLEAF=0.750;MQ=60.00;MQRankSum=0.00;QD=15.72;ReadPosRankSum=-1.900e-01;SOR=0.157	GT:AD:DP:GQ:PGT:PID:PL	0/1:49,24:73:99:0|1:36059_G_A:606,0,1649	1/1:0,74:74:99:.:.:1735,221,0
NW_004757919.1	36083	.	A	C	2092.19	PASS	AC=3;AF=0.75;AN=4;BaseQRankSum=-1.650e-01;ClippingRankSum=0.00;DP=122;ExcessHet=3.0103;FS=2.596;MLEAC=3;MLEAF=0.750;MQ=60.00;MQRankSum=0.00;QD=17.15;ReadPosRankSum=1.22;SOR=1.649	GT:AD:DP:GQ:PGT:PID:PL	0/1:40,16:56:99:0|1:36059_G_A:597,0,1591	1/1:0,66:66:99:.:.:1525,196,0
NW_004757919.1	36098	.	G	A	2065.19	PASS	AC=3;AF=0.75;AN=4;BaseQRankSum=0.425;ClippingRankSum=0.00;DP=118;ExcessHet=3.0103;FS=0.000;MLEAC=3;MLEAF=0.750;MQ=60.00;MQRankSum=0.00;QD=17.50;ReadPosRankSum=0.406;SOR=1.235	GT:AD:DP:GQ:PGT:PID:PL	0/1:35,16:51:99:0|1:36059_G_A:556,0,1284	1/1:0,67:67:99:.:.:1539,199,0
NW_004757919.1	36153	.	A	G	1012.19	PASS	AC=3;AF=0.75;AN=4;BaseQRankSum=-1.221e+00;ClippingRankSum=0.00;DP=68;ExcessHet=3.0103;FS=0.000;MLEAC=3;MLEAF=0.750;MQ=60.00;MQRankSum=0.00;QD=15.11;ReadPosRankSum=-3.610e-01;SOR=0.917	GT:AD:DP:GQ:PL	0/1:19,10:29:99:144,0,368	1/1:0,38:39:99:898,114,0
NW_004757919.1	40161	.	A	G	43.71	PASS	AC=2;AF=0.5;AN=4;DP=13;ExcessHet=3.0103;FS=0.000;MLEAC=2;MLEAF=1.00;MQ=60.00;QD=14.57;SOR=1.179	GT:AD:DP:GQ:PL	0/0:.:10:1	1/1:0,3:3:9:70,9,0
NW_004757919.1	40314	.	A	AT	67.29	PASS	AC=2;AF=0.5;AN=4;DP=15;ExcessHet=3.0103;FS=0.000;MLEAC=2;MLEAF=1.00;MQ=70.00;QD=13.46;SOR=3.611	GT:AD:DP:GQ:PL	0/0:.:10:1	1/1:0,5:5:15:103,15,0
NW_004757919.1	40355	.	T	A	276.23	PASS	AC=2;AF=0.5;AN=4;DP=17;ExcessHet=3.0103;FS=0.000;MLEAC=2;MLEAF=1.00;MQ=61.64;QD=23.89;SOR=4.174	GT:AD:DP:GQ:PGT:PID:PL	0/0:.:10:1	1/1:0,7:7:21:1|1:40355_T_A:303,21,0
NW_004757919.1	40357	.	A	G	276.23	PASS	AC=2;AF=0.5;AN=4;DP=17;ExcessHet=3.0103;FS=0.000;MLEAC=2;MLEAF=1.00;MQ=61.64;QD=33.96;SOR=4.174	GT:AD:DP:GQ:PGT:PID:PL	0/0:.:10:1	1/1:0,7:7:21:1|1:40355_T_A:303,21,0
NW_004757919.1	41916	.	G	A	248.30	PASS	AC=1;AF=0.25;AN=4;BaseQRankSum=3.19;ClippingRankSum=0.00;DP=41;ExcessHet=3.0103;FS=0.000;MLEAC=1;MLEAF=0.250;MQ=60.00;MQRankSum=0.00;QD=11.82;ReadPosRankSum=0.782;SOR=0.765	GT:AD:DP:GQ:PL	0/0:20,0:20:17:0,17,371	0/1:6,15:21:99:278,0,173
NW_004757919.1	42024	.	T	A	387.19	PASS	AC=3;AF=0.75;AN=4;BaseQRankSum=0.00;ClippingRankSum=0.00;DP=23;ExcessHet=3.0103;FS=0.000;MLEAC=3;MLEAF=0.750;MQ=60.00;MQRankSum=0.00;QD=16.83;ReadPosRankSum=1.69;SOR=0.693	GT:AD:DP:GQ:PL	0/1:7,3:10:41:41,0,141	1/1:0,13:13:45:376,45,0
NW_004757919.1	43911	.	G	GGTTGTT	55.13	PASS	AC=2;AF=0.5;AN=4;DP=11;ExcessHet=3.0103;FS=0.000;MLEAC=2;MLEAF=1.00;MQ=70.00;QD=31.09;SOR=1.609	GT:AD:DP:GQ:PGT:PID:PL	0/0:.:10:1	1/1:0,1:1:6:1|1:43911_G_GGTTGTT:90,6,0
NW_004757919.1	43925	.	T	C	64.17	PASS	AC=2;AF=0.5;AN=4;DP=12;ExcessHet=3.0103;FS=0.000;MLEAC=2;MLEAF=1.00;MQ=70.00;QD=32.08;SOR=2.303	GT:AD:DP:GQ:PGT:PID:PL	0/0:.:10:1	1/1:0,2:2:6:1|1:43911_G_GGTTGTT:90,6,0
NW_004757919.1	44358	.	C	A	197.33	PASS	AC=2;AF=0.5;AN=4;DP=15;ExcessHet=3.0103;FS=0.000;MLEAC=2;MLEAF=1.00;MQ=61.78;QD=36.16;SOR=1.981	GT:AD:DP:GQ:PGT:PID:PL	0/0:.:10:1	1/1:0,5:5:15:1|1:44358_C_A:224,15,0
NW_004757919.1	44362	.	T	A	197.33	PASS	AC=2;AF=0.5;AN=4;DP=15;ExcessHet=3.0103;FS=0.000;MLEAC=2;MLEAF=1.00;MQ=61.78;QD=27.82;SOR=1.981	GT:AD:DP:GQ:PGT:PID:PL	0/0:.:10:1	1/1:0,5:5:15:1|1:44358_C_A:224,15,0
NW_004757919.1	44444	.	T	C	102.24	PASS	AC=3;AF=0.75;AN=4;BaseQRankSum=-1.150e+00;ClippingRankSum=0.00;DP=7;ExcessHet=3.0103;FS=0.000;MLEAC=3;MLEAF=0.750;MQ=60.00;MQRankSum=0.00;QD=14.61;ReadPosRankSum=0.00;SOR=1.179	GT:AD:DP:GQ:PL	1/1:0,3:3:9:72,9,0	0/1:1,3:4:13:59,0,13
NW_004757930.1	19580	.	A	G	88.71	PASS	AC=2;AF=0.5;AN=4;DP=12;ExcessHet=3.0103;FS=0.000;MLEAC=2;MLEAF=1.00;MQ=42.43;QD=29.55;SOR=2.303	GT:AD:DP:GQ:PGT:PID:PL	0/0:.:10:1	1/1:0,2:2:9:1|1:19580_A_G:115,9,0
NW_004757930.1	19587	.	T	A	88.71	PASS	AC=2;AF=0.5;AN=4;DP=13;ExcessHet=3.0103;FS=0.000;MLEAC=2;MLEAF=1.00;MQ=46.48;QD=29.57;SOR=2.833	GT:AD:DP:GQ:PGT:PID:PL	0/0:.:10:1	1/1:0,3:3:9:1|1:19580_A_G:115,9,0
NW_004757930.1	20113	.	T	G	20	PASS	AC=2;AF=0.5;AN=4;DP=11;ExcessHet=3.0103;FS=0.000;MLEAC=2;MLEAF=1.00;MQ=34.64;QD=20.00;SOR=1.609	GT:AD:DP:GQ:PGT:PID:PL	0/0:.:10:1	1/1:0,1:1:3:1|1:20113_T_G:45,3,0
NW_004757930.1	20125	.	T	C	20	PASS	AC=2;AF=0.5;AN=4;DP=11;ExcessHet=3.0103;FS=0.000;MLEAC=2;MLEAF=1.00;MQ=34.64;QD=20.00;SOR=1.609	GT:AD:DP:GQ:PGT:PID:PL	0/0:.:10:1	1/1:0,1:1:3:1|1:20113_T_G:45,3,0
NW_004757930.1	24867	.	T	G	45.71	PASS	AC=2;AF=0.5;AN=4;DP=13;ExcessHet=3.0103;FS=0.000;MLEAC=2;MLEAF=1.00;MQ=46.48;QD=15.24;SOR=1.179	GT:AD:DP:GQ:PL	0/0:.:10:1	1/1:0,3:3:9:72,9,0
NW_004757930.1	27172	.	C	G	153.46	PASS	AC=2;AF=0.5;AN=4;DP=14;ExcessHet=3.0103;FS=0.000;MLEAC=2;MLEAF=1.00;MQ=60.00;QD=27.97;SOR=3.258	GT:AD:DP:GQ:PGT:PID:PL	0/0:.:10:1	1/1:0,4:4:12:1|1:27172_C_G:180,12,0
NW_004757930.1	27182	.	A	T	153.46	PASS	AC=2;AF=0.5;AN=4;DP=14;ExcessHet=3.0103;FS=0.000;MLEAC=2;MLEAF=1.00;MQ=60.00;QD=36.11;SOR=3.258	GT:AD:DP:GQ:PGT:PID:PL	0/0:.:10:1	1/1:0,4:4:12:1|1:27172_C_G:180,12,0
NW_004757939.1	1107	.	T	C	23.19	PASS	AC=2;AF=0.5;AN=4;DP=12;ExcessHet=3.0103;FS=0.000;MLEAC=2;MLEAF=1.00;MQ=60.00;QD=11.60;SOR=2.303	GT:AD:DP:GQ:PL	0/0:.:10:1	1/1:0,2:2:6:49,6,0
NW_004757941.1	18952	.	T	C	20	PASS	AC=2;AF=0.5;AN=4;DP=11;ExcessHet=3.0103;FS=0.000;MLEAC=2;MLEAF=1.00;MQ=42.43;QD=20.00;SOR=1.609	GT:AD:DP:GQ:PGT:PID:PL	0/0:.:10:1	1/1:0,1:1:3:1|1:18952_T_C:45,3,0
NW_004757941.1	18958	.	A	C	20	PASS	AC=2;AF=0.5;AN=4;DP=11;ExcessHet=3.0103;FS=0.000;MLEAC=2;MLEAF=1.00;MQ=42.43;QD=20.00;SOR=1.609	GT:AD:DP:GQ:PGT:PID:PL	0/0:.:10:1	1/1:0,1:1:3:1|1:18952_T_C:45,3,0
NW_004757942.1	21623	.	T	G	29.95	PASS	AC=1;AF=0.25;AN=4;BaseQRankSum=-1.150e+00;ClippingRankSum=0.00;DP=7;ExcessHet=3.0103;FS=0.000;MLEAC=1;MLEAF=0.250;MQ=60.00;MQRankSum=0.00;QD=7.49;ReadPosRankSum=-3.190e-01;SOR=1.609	GT:AD:DP:GQ:PL	0/0:3,0:3:9:0,9,62	0/1:1,3:4:13:59,0,13
NW_004757942.1	21666	.	T	TCAG	27.79	PASS	AC=2;AF=0.5;AN=4;DP=6;ExcessHet=0.7918;FS=0.000;MLEAC=2;MLEAF=0.500;MQ=60.00;QD=13.90;SOR=2.303	GT:AD:DP:GQ:PL	1/1:0,2:2:6:67,6,0	0/0:4,0:4:6:0,6,90
NW_004757942.1	21699	.	CG	C	21.16	PASS	AC=2;AF=0.5;AN=4;DP=12;ExcessHet=3.0103;FS=0.000;MLEAC=2;MLEAF=1.00;MQ=60.00;QD=10.58;SOR=2.303	GT:AD:DP:GQ:PL	1/1:0,2:2:6:56,6,0	0/0:.:10:1
NW_004757942.1	24049	.	G	T	97.33	PASS	AC=2;AF=0.5;AN=4;DP=15;ExcessHet=3.0103;FS=0.000;MLEAC=2;MLEAF=1.00;MQ=60.00;QD=19.47;SOR=3.611	GT:AD:DP:GQ:PL	1/1:0,5:5:15:124,15,0	0/0:.:10:1
NW_004757942.1	29863	.	T	C	65.19	PASS	AC=1;AF=0.25;AN=4;BaseQRankSum=4.46;ClippingRankSum=0.00;DP=36;ExcessHet=3.0103;FS=0.000;MLEAC=1;MLEAF=0.250;MQ=60.00;MQRankSum=0.00;QD=2.72;ReadPosRankSum=1.99;SOR=0.180	GT:AD:DP:GQ:PL	0/0:12,0:12:36:0,36,271	0/1:17,7:24:95:95,0,289
NW_004757942.1	33209	.	A	G	134.04	PASS	AC=1;AF=0.25;AN=4;BaseQRankSum=-3.526e+00;ClippingRankSum=0.00;DP=29;ExcessHet=3.0103;FS=0.000;MLEAC=1;MLEAF=0.250;MQ=60.00;MQRankSum=0.00;QD=8.38;ReadPosRankSum=-1.800e-01;SOR=1.244	GT:AD:DP:GQ:PL	0/0:13,0:13:4:0,4,257	0/1:6,10:16:99:162,0,101
NW_004757942.1	33215	.	A	G	667.19	PASS	AC=3;AF=0.75;AN=4;BaseQRankSum=-2.630e+00;ClippingRankSum=0.00;DP=29;ExcessHet=3.0103;FS=0.000;MLEAC=3;MLEAF=0.750;MQ=60.00;MQRankSum=0.00;QD=23.01;ReadPosRankSum=-6.400e-01;SOR=2.910	GT:AD:DP:GQ:PL	0/1:5,8:13:86:125,0,86	1/1:0,16:16:51:572,51,0
NW_004757942.1	33934	.	C	T	214.19	PASS	AC=1;AF=0.25;AN=4;BaseQRankSum=-5.073e+00;ClippingRankSum=0.00;DP=46;ExcessHet=3.0103;FS=0.000;MLEAC=1;MLEAF=0.250;MQ=60.00;MQRankSum=0.00;QD=7.65;ReadPosRankSum=0.452;SOR=0.836	GT:AD:DP:GQ:PL	0/0:18,0:18:45:0,45,675	0/1:13,15:28:99:244,0,225
NW_004757942.1	35713	.	C	A	64.17	PASS	AC=2;AF=0.5;AN=4;DP=12;ExcessHet=3.0103;FS=0.000;MLEAC=2;MLEAF=1.00;MQ=48.99;QD=32.08;SOR=2.303	GT:AD:DP:GQ:PGT:PID:PL	0/0:.:10:1	1/1:0,2:2:6:1|1:35713_C_A:90,6,0
NW_004757942.1	35714	.	G	T	64.17	PASS	AC=2;AF=0.5;AN=4;DP=12;ExcessHet=3.0103;FS=0.000;MLEAC=2;MLEAF=1.00;MQ=48.99;QD=32.08;SOR=2.303	GT:AD:DP:GQ:PGT:PID:PL	0/0:.:10:1	1/1:0,2:2:6:1|1:35713_C_A:90,6,0
NW_004757942.1	35986	.	G	T	21.20	PASS	AC=2;AF=0.5;AN=4;DP=12;ExcessHet=3.0103;FS=0.000;MLEAC=2;MLEAF=1.00;MQ=60.00;QD=10.60;SOR=2.303	GT:AD:DP:GQ:PL	0/0:.:10:1	1/1:0,2:2:6:47,6,0
NW_004757942.1	36302	.	T	C	190.28	PASS	AC=3;AF=0.75;AN=4;BaseQRankSum=-2.823e+00;ClippingRankSum=0.00;DP=16;ExcessHet=3.0103;FS=0.000;MLEAC=3;MLEAF=0.750;MQ=60.00;MQRankSum=0.00;QD=11.89;ReadPosRankSum=1.16;SOR=0.892	GT:AD:DP:GQ:PL	1/1:0,6:6:18:137,18,0	0/1:4,6:10:72:83,0,72
NW_004757942.1	37607	.	G	A	61.19	PASS	AC=1;AF=0.25;AN=4;BaseQRankSum=3.47;ClippingRankSum=0.00;DP=34;ExcessHet=3.0103;FS=0.000;MLEAC=1;MLEAF=0.250;MQ=60.00;MQRankSum=0.00;QD=3.22;ReadPosRankSum=0.615;SOR=0.223	GT:AD:DP:GQ:PL	0/0:15,0:15:45:0,45,368	0/1:13,6:19:91:91,0,256
NW_004757942.1	37974	.	A	C	646.19	PASS	AC=3;AF=0.75;AN=4;BaseQRankSum=-1.691e+00;ClippingRankSum=0.00;DP=23;ExcessHet=3.0103;FS=0.000;MLEAC=3;MLEAF=0.750;MQ=60.00;MQRankSum=0.00;QD=28.10;ReadPosRankSum=-1.050e+00;SOR=2.833	GT:AD:DP:GQ:PGT:PID:PL	0/1:4,9:13:99:0|1:37974_A_C:302,0,141	1/1:0,10:10:30:1|1:37974_A_C:374,30,0
NW_004757942.1	37988	.	A	C	664.20	PASS	AC=3;AF=0.75;AN=4;BaseQRankSum=-2.841e+00;ClippingRankSum=0.00;DP=22;ExcessHet=3.0103;FS=0.000;MLEAC=3;MLEAF=0.750;MQ=60.00;MQRankSum=0.00;QD=30.19;ReadPosRankSum=0.388;SOR=2.303	GT:AD:DP:GQ:PGT:PID:PL	0/1:5,9:14:99:0|1:37974_A_C:343,0,157	1/1:0,8:8:27:1|1:37974_A_C:351,27,0
NW_004757942.1	38040	.	A	G	57.44	PASS	AC=1;AF=0.25;AN=4;BaseQRankSum=0.605;ClippingRankSum=0.00;DP=21;ExcessHet=3.0103;FS=0.000;MLEAC=1;MLEAF=0.250;MQ=60.00;MQRankSum=0.00;QD=5.22;ReadPosRankSum=-6.370e-01;SOR=0.551	GT:AD:DP:GQ:PL	0/1:6,5:11:86:86,0,96	0/0:10,0:10:6:0,6,189
NW_004757942.1	38087	.	TAC	T	93.97	PASS	AC=2;AF=0.5;AN=4;DP=7;ExcessHet=0.7918;FS=0.000;MLEAC=2;MLEAF=0.500;MQ=60.00;QD=31.32;SOR=2.833	GT:AD:DP:GQ:PGT:PID:PL	0/0:4,0:4:9:.:.:0,9,135	1/1:0,3:3:9:1|1:38087_TAC_T:135,9,0
NW_004757942.1	38090	.	A	ATGTT	96.38	PASS	AC=2;AF=0.5;AN=4;DP=4;ExcessHet=0.7918;FS=0.000;MLEAC=3;MLEAF=0.750;MQ=60.00;QD=32.13;SOR=2.833	GT:AD:DP:GQ:PGT:PID:PL	0/0:1,0:1:3:.:.:0,3,23	1/1:0,3:3:9:1|1:38087_TAC_T:135,9,0
NW_004757942.1	38590	.	C	T	129.23	PASS	AC=2;AF=0.5;AN=4;DP=17;ExcessHet=3.0103;FS=0.000;MLEAC=2;MLEAF=1.00;MQ=50.20;QD=18.46;SOR=4.174	GT:AD:DP:GQ:PL	0/0:.:10:1	1/1:0,7:7:21:156,21,0
NW_004757942.1	38638	.	A	T	81.74	PASS	AC=2;AF=0.5;AN=4;DP=8;ExcessHet=3.0103;FS=0.000;MLEAC=3;MLEAF=0.750;MQ=60.00;QD=16.35;SOR=3.611	GT:AD:DP:GQ:PGT:PID:PL	0/0:3,0:3:0:.:.:0,0,27	1/1:0,5:5:14:1|1:38638_A_T:110,14,0
NW_004757942.1	38643	.	AAAC	A	70.74	PASS	AC=2;AF=0.5;AN=4;DP=4;ExcessHet=0.7918;FS=0.000;MLEAC=3;MLEAF=0.750;MQ=60.00;QD=23.58;SOR=2.833	GT:AD:DP:GQ:PGT:PID:PL	0/0:1,0:1:3:.:.:0,3,23	1/1:0,3:3:14:1|1:38638_A_T:110,14,0
NW_004757942.1	38725	.	A	G	64.17	PASS	AC=2;AF=0.5;AN=4;DP=12;ExcessHet=3.0103;FS=0.000;MLEAC=2;MLEAF=1.00;MQ=60.00;QD=32.08;SOR=2.303	GT:AD:DP:GQ:PGT:PID:PL	1/1:0,2:2:6:1|1:38725_A_G:90,6,0	0/0:.:10:1
NW_004757942.1	38734	.	C	G	64.17	PASS	AC=2;AF=0.5;AN=4;DP=12;ExcessHet=3.0103;FS=0.000;MLEAC=2;MLEAF=1.00;MQ=60.00;QD=32.08;SOR=2.303	GT:AD:DP:GQ:PGT:PID:PL	1/1:0,2:2:6:1|1:38725_A_G:90,6,0	0/0:.:10:1
NW_004757942.1	43847	.	TAA	T	454.17	PASS	AC=3;AF=0.75;AN=4;BaseQRankSum=-3.850e-01;ClippingRankSum=0.00;DP=25;ExcessHet=3.0103;FS=0.000;MLEAC=3;MLEAF=0.750;MQ=60.00;MQRankSum=0.00;QD=19.75;ReadPosRankSum=1.65;SOR=3.528	GT:AD:DP:GQ:PL	1/1:1,9:10:24:230,24,0	0/1:2,11:15:64:263,0,64
NW_004757942.1	43884	.	A	G	71.19	PASS	AC=1;AF=0.25;AN=4;BaseQRankSum=-3.004e+00;ClippingRankSum=0.00;DP=24;ExcessHet=3.0103;FS=0.000;MLEAC=1;MLEAF=0.250;MQ=60.00;MQRankSum=0.00;QD=5.09;ReadPosRankSum=-1.250e-01;SOR=0.473	GT:AD:DP:GQ:PL	0/0:10,0:10:30:0,30,246	0/1:8,6:14:99:101,0,158
NW_004757942.1	43950	.	C	T	83.28	PASS	AC=1;AF=0.25;AN=4;BaseQRankSum=3.27;ClippingRankSum=0.00;DP=18;ExcessHet=3.0103;FS=0.000;MLEAC=1;MLEAF=0.250;MQ=60.00;MQRankSum=0.00;QD=6.94;ReadPosRankSum=-9.330e-01;SOR=0.693	GT:AD:DP:GQ:PL	0/0:6,0:6:18:0,18,128	0/1:6,6:12:88:113,0,88
NW_004757942.1	49307	.	A	G	57.34	PASS	AC=1;AF=0.25;AN=4;BaseQRankSum=-1.383e+00;ClippingRankSum=0.00;DP=9;ExcessHet=3.0103;FS=0.000;MLEAC=2;MLEAF=0.500;MQ=60.00;MQRankSum=0.00;QD=9.56;ReadPosRankSum=-2.100e-01;SOR=2.303	GT:AD:DP:GQ:PL	0/1:1,5:6:7:83,0,7	0/0:3,0:3:0:0,0,27
NW_004757953.1	3035	.	C	A	28.72	PASS	AC=2;AF=0.5;AN=4;DP=13;ExcessHet=3.0103;FS=0.000;MLEAC=2;MLEAF=1.00;MQ=34.64;QD=9.57;SOR=2.833	GT:AD:DP:GQ:PL	0/0:.:10:1	1/1:0,3:3:9:55,9,0
NW_004757953.1	27158	.	A	G	189.87	PASS	AC=1;AF=0.25;AN=4;BaseQRankSum=-4.995e+00;ClippingRankSum=0.00;DP=64;ExcessHet=3.9794;FS=0.000;MLEAC=2;MLEAF=0.500;MQ=60.00;MQRankSum=0.00;QD=6.33;ReadPosRankSum=-8.500e-02;SOR=0.473	GT:AD:DP:GQ:PL	0/1:17,13:30:99:216,0,342	0/0:34,0:34:0:0,0,625
NW_004757953.1	27170	.	A	C	102.87	PASS	AC=1;AF=0.25;AN=4;BaseQRankSum=-4.362e+00;ClippingRankSum=0.00;DP=49;ExcessHet=3.9794;FS=0.000;MLEAC=2;MLEAF=0.500;MQ=60.00;MQRankSum=0.00;QD=4.90;ReadPosRankSum=-1.210e+00;SOR=0.465	GT:AD:DP:GQ:PL	0/1:12,9:21:99:129,0,234	0/0:28,0:28:0:0,0,457
NW_004757953.1	31919	.	A	T	63.32	PASS	AC=1;AF=0.25;AN=4;BaseQRankSum=-2.607e+00;ClippingRankSum=0.00;DP=23;ExcessHet=3.0103;FS=0.000;MLEAC=2;MLEAF=0.500;MQ=60.72;MQRankSum=1.81;QD=4.22;ReadPosRankSum=-1.245e+00;SOR=0.160	GT:AD:DP:GQ:PGT:PID:PL	0/0:8,0:8:1:.:.:0,1,150	0/1:11,4:15:90:0|1:31919_A_T:90,0,394
NW_004757953.1	31941	.	T	C	232.54	PASS	AC=3;AF=0.75;AN=4;BaseQRankSum=-2.362e+00;ClippingRankSum=0.00;DP=15;ExcessHet=3.0103;FS=0.000;MLEAC=3;MLEAF=0.750;MQ=60.72;MQRankSum=-1.335e+00;QD=15.50;ReadPosRankSum=0.660;SOR=3.126	GT:AD:DP:GQ:PL	1/1:0,4:4:12:91,12,0	0/1:2,9:11:57:171,0,57
NW_004757953.1	32296	.	C	T	42.42	PASS	AC=2;AF=0.5;AN=4;DP=4;ExcessHet=0.7918;FS=0.000;MLEAC=3;MLEAF=0.750;MQ=60.00;QD=14.14;SOR=2.833	GT:AD:DP:GQ:PL	0/0:1,0:1:3:0,3,23	1/1:0,3:3:9:72,9,0
NW_004757953.1	32317	.	T	A	21.20	PASS	AC=2;AF=0.5;AN=4;DP=12;ExcessHet=3.0103;FS=0.000;MLEAC=2;MLEAF=1.00;MQ=48.99;QD=10.60;SOR=2.303	GT:AD:DP:GQ:PL	0/0:.:10:1	1/1:0,2:2:6:47,6,0
NW_004757953.1	32396	.	G	A	37.32	PASS	AC=2;AF=0.5;AN=4;BaseQRankSum=1.15;ClippingRankSum=0.00;DP=14;ExcessHet=3.0103;FS=0.000;MLEAC=2;MLEAF=1.00;MQ=60.00;MQRankSum=0.00;QD=9.33;ReadPosRankSum=0.319;SOR=1.609	GT:AD:DP:GQ:PL	1/1:1,3:4:2:62,2,0	0/0:.:10:1
NW_004757953.1	33219	.	G	C	43.71	PASS	AC=2;AF=0.5;AN=4;DP=13;ExcessHet=3.0103;FS=0.000;MLEAC=2;MLEAF=1.00;MQ=51.96;QD=14.57;SOR=1.179	GT:AD:DP:GQ:PL	1/1:0,3:3:9:70,9,0	0/0:.:10:1
NW_004757953.1	33275	.	G	T	96.71	PASS	AC=2;AF=0.5;AN=4;DP=13;ExcessHet=3.0103;FS=0.000;MLEAC=2;MLEAF=1.00;MQ=60.00;QD=32.24;SOR=1.179	GT:AD:DP:GQ:PGT:PID:PL	1/1:0,3:3:9:1|1:33275_G_T:123,9,0	0/0:.:10:1
NW_004757953.1	33281	.	A	G	96.71	PASS	AC=2;AF=0.5;AN=4;DP=13;ExcessHet=3.0103;FS=0.000;MLEAC=2;MLEAF=1.00;MQ=60.00;QD=32.24;SOR=1.179	GT:AD:DP:GQ:PGT:PID:PL	1/1:0,3:3:9:1|1:33275_G_T:123,9,0	0/0:.:10:1
NW_004757953.1	41760	.	T	G	108.71	PASS	AC=2;AF=0.5;AN=4;DP=13;ExcessHet=3.0103;FS=0.000;MLEAC=2;MLEAF=1.00;MQ=51.96;QD=31.20;SOR=2.833	GT:AD:DP:GQ:PGT:PID:PL	1/1:0,3:3:9:1|1:41749_A_G:135,9,0	0/0:.:10:1
NW_004757953.1	42880	.	C	T	110.56	PASS	AC=2;AF=0.5;AN=4;DP=9;ExcessHet=3.0103;FS=0.000;MLEAC=3;MLEAF=0.750;MQ=60.00;QD=18.43;SOR=3.912	GT:AD:DP:GQ:PL	0/0:3,0:3:0:0,0,30	1/1:0,6:6:18:139,18,0
NW_004757963.1	1665	.	C	A	45.71	PASS	AC=2;AF=0.5;AN=4;DP=13;ExcessHet=3.0103;FS=0.000;MLEAC=2;MLEAF=1.00;MQ=60.00;QD=15.24;SOR=2.833	GT:AD:DP:GQ:PL	0/0:.:10:1	1/1:0,3:3:9:72,9,0
NW_004757964.1	5652	.	T	C	21.20	PASS	AC=2;AF=0.5;AN=4;DP=12;ExcessHet=3.0103;FS=0.000;MLEAC=2;MLEAF=1.00;MQ=60.00;QD=10.60;SOR=2.303	GT:AD:DP:GQ:PL	1/1:0,2:2:6:47,6,0	0/0:.:10:1
NW_004757964.1	19785	.	C	T	41.19	PASS	AC=1;AF=0.25;AN=4;BaseQRankSum=0.522;ClippingRankSum=0.00;DP=39;ExcessHet=3.0103;FS=0.000;MLEAC=1;MLEAF=0.250;MQ=60.67;MQRankSum=-5.390e-01;QD=2.57;ReadPosRankSum=-6.510e-01;SOR=0.223	GT:AD:DP:GQ:PL	0/0:23,0:23:60:0,60,522	0/1:11,5:16:71:71,0,184
NW_004757964.1	25964	.	G	A	81.62	PASS	AC=1;AF=0.25;AN=4;BaseQRankSum=1.84;ClippingRankSum=0.00;DP=28;ExcessHet=3.0103;FS=0.000;MLEAC=1;MLEAF=0.250;MQ=60.00;MQRankSum=0.00;QD=5.10;ReadPosRankSum=0.306;SOR=0.495	GT:AD:DP:GQ:PL	0/1:9,7:16:99:111,0,150	0/0:12,0:12:11:0,11,229
NW_004757964.1	26104	.	T	C	155.86	PASS	AC=1;AF=0.25;AN=4;BaseQRankSum=-8.860e-01;ClippingRankSum=0.00;DP=27;ExcessHet=3.0103;FS=0.000;MLEAC=1;MLEAF=0.250;MQ=60.00;MQRankSum=0.00;QD=9.74;ReadPosRankSum=-1.710e-01;SOR=1.609	GT:AD:DP:GQ:PL	0/1:5,11:16:72:185,0,72	0/0:11,0:11:9:0,9,213
NW_004757964.1	26171	.	G	A	472.20	PASS	AC=3;AF=0.75;AN=4;BaseQRankSum=2.52;ClippingRankSum=0.00;DP=24;ExcessHet=3.0103;FS=0.000;MLEAC=3;MLEAF=0.750;MQ=60.00;MQRankSum=0.00;QD=19.67;ReadPosRankSum=0.563;SOR=1.802	GT:AD:DP:GQ:PGT:PID:PL	0/1:7,8:15:99:.:.:137,0,102	1/1:0,9:9:27:1|1:26151_GCTC_G:365,27,0
NW_004757964.1	26215	.	T	C	72.20	PASS	AC=1;AF=0.25;AN=4;BaseQRankSum=-1.800e-01;ClippingRankSum=0.00;DP=18;ExcessHet=3.0103;FS=0.000;MLEAC=1;MLEAF=0.250;MQ=60.00;MQRankSum=0.00;QD=10.31;ReadPosRankSum=1.58;SOR=0.495	GT:AD:DP:GQ:PGT:PID:PL	0/0:11,0:11:27:.:.:0,27,405	0/1:4,3:7:54:0|1:26215_T_C:102,0,54
NW_004757964.1	26237	.	T	A	374.20	PASS	AC=3;AF=0.75;AN=4;BaseQRankSum=1.58;ClippingRankSum=0.00;DP=22;ExcessHet=3.0103;FS=0.000;MLEAC=3;MLEAF=0.750;MQ=60.00;MQRankSum=0.00;QD=17.01;ReadPosRankSum=0.00;SOR=3.258	GT:AD:DP:GQ:PGT:PID:PL	1/1:0,15:15:42:.:.:278,42,0	0/1:3,4:7:30:0|1:26215_T_C:126,0,30
NW_004757964.1	39368	.	T	C	91.33	PASS	AC=2;AF=0.5;AN=4;DP=15;ExcessHet=3.0103;FS=0.000;MLEAC=2;MLEAF=1.00;MQ=54.77;QD=18.27;SOR=3.611	GT:AD:DP:GQ:PL	1/1:0,5:5:15:118,15,0	0/0:.:10:1
NW_004757971.1	2115	.	C	A	64.17	PASS	AC=2;AF=0.5;AN=4;DP=12;ExcessHet=3.0103;FS=0.000;MLEAC=2;MLEAF=1.00;MQ=60.00;QD=32.08;SOR=2.303	GT:AD:DP:GQ:PGT:PID:PL	0/0:.:10:1	1/1:0,2:2:6:1|1:2115_C_A:90,6,0
NW_004757971.1	2125	.	T	C	64.17	PASS	AC=2;AF=0.5;AN=4;DP=12;ExcessHet=3.0103;FS=0.000;MLEAC=2;MLEAF=1.00;MQ=60.00;QD=32.08;SOR=2.303	GT:AD:DP:GQ:PGT:PID:PL	0/0:.:10:1	1/1:0,2:2:6:1|1:2115_C_A:90,6,0
NW_004757981.1	45	.	C	T	472.67	PASS	AC=2;AF=0.5;AN=4;DP=25;ExcessHet=0.7918;FS=0.000;MLEAC=2;MLEAF=0.500;MQ=60.00;QD=24.43;SOR=4.977	GT:AD:DP:GQ:PGT:PID:PL	0/0:14,0:14:17:.:.:0,17,297	1/1:0,11:11:36:1|1:45_C_T:507,36,0
NW_004757981.1	58	.	A	G	480.20	PASS	AC=2;AF=0.5;AN=4;DP=22;ExcessHet=3.0103;FS=0.000;MLEAC=2;MLEAF=1.00;MQ=40.76;QD=27.29;SOR=5.136	GT:AD:DP:GQ:PGT:PID:PL	0/0:.:10:1	1/1:0,12:12:36:1|1:45_C_T:507,36,0
NW_004757981.1	144	.	T	G	437.26	PASS	AC=1;AF=0.25;AN=4;BaseQRankSum=-3.658e+00;ClippingRankSum=0.00;DP=68;ExcessHet=3.0103;FS=0.000;MLEAC=1;MLEAF=0.250;MQ=90.33;MQRankSum=0.00;QD=14.58;ReadPosRankSum=1.72;SOR=0.406	GT:AD:DP:GQ:PL	0/1:6,24:30:69:467,0,69	0/0:34,4:38:19:0,19,757
NW_004757981.1	1624	.	C	T	21.20	PASS	AC=2;AF=0.5;AN=4;DP=12;ExcessHet=3.0103;FS=0.000;MLEAC=2;MLEAF=1.00;MQ=60.00;QD=10.60;SOR=2.303	GT:AD:DP:GQ:PL	0/0:.:10:1	1/1:0,2:2:6:47,6,0
NW_004757986.1	31518	.	A	C	309.71	PASS	AC=3;AF=0.75;AN=4;BaseQRankSum=-1.383e+00;ClippingRankSum=0.00;DP=16;ExcessHet=3.0103;FS=0.000;MLEAC=3;MLEAF=0.750;MQ=60.00;MQRankSum=0.00;QD=19.36;ReadPosRankSum=1.38;SOR=4.174	GT:AD:DP:GQ:PL	0/1:1,5:6:12:101,0,12	1/1:0,10:10:30:238,30,0
NW_004757986.1	32268	.	A	T	188.33	PASS	AC=2;AF=0.5;AN=4;DP=15;ExcessHet=3.0103;FS=0.000;MLEAC=2;MLEAF=1.00;MQ=42.43;QD=26.67;SOR=3.611	GT:AD:DP:GQ:PGT:PID:PL	0/0:.:10:1	1/1:0,5:5:15:1|1:32268_A_T:215,15,0
NW_004758008.1	2630	.	T	TC	55.13	PASS	AC=2;AF=0.5;AN=4;DP=12;ExcessHet=3.0103;FS=0.000;MLEAC=2;MLEAF=1.00;MQ=60.00;QD=27.57;SOR=2.303	GT:AD:DP:GQ:PGT:PID:PL	1/1:0,2:2:6:1|1:2630_T_TC:90,6,0	0/0:.:10:1
NW_004758008.1	2631	.	A	G	64.17	PASS	AC=2;AF=0.5;AN=4;DP=12;ExcessHet=3.0103;FS=0.000;MLEAC=2;MLEAF=1.00;MQ=60.00;QD=32.08;SOR=2.303	GT:AD:DP:GQ:PGT:PID:PL	1/1:0,2:2:6:1|1:2630_T_TC:90,6,0	0/0:.:10:1
NW_004758008.1	24993	.	A	T	23.19	PASS	AC=2;AF=0.5;AN=4;DP=12;ExcessHet=3.0103;FS=0.000;MLEAC=2;MLEAF=1.00;MQ=60.00;QD=11.60;SOR=2.303	GT:AD:DP:GQ:PL	0/0:.:10:1	1/1:0,2:2:6:49,6,0
NW_004758008.1	25125	.	T	C	64.17	PASS	AC=2;AF=0.5;AN=4;DP=12;ExcessHet=3.0103;FS=0.000;MLEAC=2;MLEAF=1.00;MQ=48.99;QD=32.08;SOR=2.303	GT:AD:DP:GQ:PGT:PID:PL	0/0:.:10:1	1/1:0,2:2:6:1|1:25125_T_C:90,6,0
NW_004758008.1	25135	.	A	G	64.17	PASS	AC=2;AF=0.5;AN=4;DP=12;ExcessHet=3.0103;FS=0.000;MLEAC=2;MLEAF=1.00;MQ=60.00;QD=32.08;SOR=2.303	GT:AD:DP:GQ:PGT:PID:PL	0/0:.:10:1	1/1:0,2:2:6:1|1:25125_T_C:90,6,0
NW_004758008.1	38806	.	A	T	153.46	PASS	AC=2;AF=0.5;AN=4;DP=14;ExcessHet=3.0103;FS=0.000;MLEAC=2;MLEAF=1.00;MQ=48.99;QD=30.40;SOR=3.258	GT:AD:DP:GQ:PGT:PID:PL	0/0:.:10:1	1/1:0,4:4:12:1|1:38806_A_T:180,12,0
NW_004758008.1	39541	.	T	A	189.19	PASS	AC=1;AF=0.25;AN=4;BaseQRankSum=-4.979e+00;ClippingRankSum=0.00;DP=164;ExcessHet=3.0103;FS=0.000;MLEAC=1;MLEAF=0.250;MQ=60.00;MQRankSum=0.00;QD=2.43;ReadPosRankSum=-2.027e+00;SOR=0.527	GT:AD:DP:GQ:PL	0/0:86,0:86:72:0,72,1726	0/1:59,19:78:99:219,0,1245
NW_004758008.1	39570	.	T	C	240.19	PASS	AC=1;AF=0.25;AN=4;BaseQRankSum=-6.396e+00;ClippingRankSum=0.00;DP=161;ExcessHet=3.0103;FS=1.664;MLEAC=1;MLEAF=0.250;MQ=60.00;MQRankSum=0.00;QD=3.34;ReadPosRankSum=-1.446e+00;SOR=0.283	GT:AD:DP:GQ:PGT:PID:PL	0/0:89,0:89:58:.:.:0,58,1730	0/1:54,18:72:99:0|1:39570_T_C:270,0,2111
NW_004758008.1	39595	.	A	T	153.19	PASS	AC=1;AF=0.25;AN=4;BaseQRankSum=1.41;ClippingRankSum=0.00;DP=138;ExcessHet=3.0103;FS=11.456;MLEAC=1;MLEAF=0.250;MQ=60.00;MQRankSum=0.00;QD=2.60;ReadPosRankSum=2.07;SOR=0.826	GT:AD:DP:GQ:PGT:PID:PL	0/0:79,0:79:99:.:.:0,120,1800	0/1:56,3:59:99:0|1:39570_T_C:183,0,2392
NW_004758008.1	39610	.	C	T	243.04	PASS	AC=1;AF=0.25;AN=4;BaseQRankSum=5.64;ClippingRankSum=0.00;DP=159;ExcessHet=3.0103;FS=3.516;MLEAC=1;MLEAF=0.250;MQ=60.00;MQRankSum=0.00;QD=3.52;ReadPosRankSum=-2.352e+00;SOR=0.213	GT:AD:DP:GQ:PGT:PID:PL	0/0:90,0:90:4:.:.:0,4,1566	0/1:52,17:69:99:0|1:39570_T_C:271,0,1948
NW_004758008.1	39733	.	C	T	228.19	PASS	AC=1;AF=0.25;AN=4;BaseQRankSum=4.74;ClippingRankSum=0.00;DP=182;ExcessHet=3.0103;FS=1.170;MLEAC=1;MLEAF=0.250;MQ=60.00;MQRankSum=0.00;QD=2.56;ReadPosRankSum=2.11;SOR=0.459	GT:AD:DP:GQ:PL	0/0:93,0:93:42:0,42,1689	0/1:67,22:89:99:258,0,1267
NW_004758008.1	40240	.	T	A	55.19	PASS	AC=1;AF=0.25;AN=4;BaseQRankSum=0.268;ClippingRankSum=0.00;DP=58;ExcessHet=3.0103;FS=3.948;MLEAC=1;MLEAF=0.250;MQ=73.12;MQRankSum=0.00;QD=2.21;ReadPosRankSum=1.41;SOR=0.076	GT:AD:DP:GQ:PGT:PID:PL	0/0:30,0:33:86:.:.:0,86,613	0/1:19,6:25:85:0|1:40225_T_C:85,0,602
NW_004758008.1	40532	.	A	G	1542.54	PASS	AC=3;AF=0.75;AN=4;BaseQRankSum=0.369;ClippingRankSum=0.00;DP=111;ExcessHet=3.0103;FS=8.146;MLEAC=3;MLEAF=0.750;MQ=60.00;MQRankSum=0.00;QD=13.90;ReadPosRankSum=1.08;SOR=2.465	GT:AD:DP:GQ:PL	1/1:6,46:52:12:871,12,0	0/1:21,38:59:99:701,0,328
NW_004758008.1	41967	.	GAAA	G	74.67	PASS	AC=2;AF=0.5;AN=4;DP=13;ExcessHet=3.0103;FS=0.000;MLEAC=2;MLEAF=1.00;MQ=60.00;QD=24.89;SOR=2.833	GT:AD:DP:GQ:PL	0/0:.:10:1	1/1:0,3:3:9:110,9,0
NW_004758008.1	42321	.	C	T	22.20	PASS	AC=2;AF=0.5;AN=4;DP=12;ExcessHet=3.0103;FS=0.000;MLEAC=2;MLEAF=1.00;MQ=60.00;QD=11.10;SOR=2.303	GT:AD:DP:GQ:PL	0/0:.:10:1	1/1:0,2:2:6:48,6,0
NW_004758008.1	42873	.	C	T	42.20	PASS	AC=1;AF=0.25;AN=4;BaseQRankSum=1.83;ClippingRankSum=0.00;DP=15;ExcessHet=3.0103;FS=0.000;MLEAC=1;MLEAF=0.250;MQ=60.00;MQRankSum=0.00;QD=7.03;ReadPosRankSum=0.431;SOR=0.307	GT:AD:DP:GQ:PGT:PID:PL	0/0:9,0:9:27:.:.:0,27,204	0/1:4,2:6:72:0|1:42873_C_T:72,0,167
NW_004758008.1	42877	.	A	T	42.20	PASS	AC=1;AF=0.25;AN=4;BaseQRankSum=1.83;ClippingRankSum=0.00;DP=15;ExcessHet=3.0103;FS=0.000;MLEAC=1;MLEAF=0.250;MQ=60.00;MQRankSum=0.00;QD=7.03;ReadPosRankSum=0.431;SOR=0.307	GT:AD:DP:GQ:PGT:PID:PL	0/0:9,0:9:27:.:.:0,27,204	0/1:4,2:6:72:0|1:42873_C_T:72,0,167
NW_004758009.1	186	.	A	T	22.20	PASS	AC=2;AF=0.5;AN=4;DP=12;ExcessHet=3.0103;FS=0.000;MLEAC=2;MLEAF=1.00;MQ=60.00;QD=11.10;SOR=2.303	GT:AD:DP:GQ:PL	1/1:0,2:2:6:48,6,0	0/0:.:10:1
NW_004758014.1	535	.	T	C	30.72	PASS	AC=2;AF=0.5;AN=4;DP=13;ExcessHet=3.0103;FS=0.000;MLEAC=2;MLEAF=1.00;MQ=51.96;QD=10.24;SOR=2.833	GT:AD:DP:GQ:PL	1/1:0,3:3:9:57,9,0	0/0:.:10:1
NW_004758015.1	591	.	T	TA	22.43	PASS	AC=1;AF=0.25;AN=4;BaseQRankSum=0.00;ClippingRankSum=0.00;DP=5;ExcessHet=3.0103;FS=0.000;MLEAC=1;MLEAF=0.250;MQ=65.19;MQRankSum=0.674;QD=11.21;ReadPosRankSum=0.674;SOR=0.693	GT:AD:DP:GQ:PGT:PID:PL	0/0:3,0:3:6:.:.:0,6,90	0/1:1,1:2:36:0|1:591_T_TA:60,0,36
NW_004758015.1	596	.	G	C	33.87	PASS	AC=1;AF=0.25;AN=4;BaseQRankSum=0.00;ClippingRankSum=0.00;DP=6;ExcessHet=3.0103;FS=0.000;MLEAC=2;MLEAF=0.500;MQ=63.51;MQRankSum=0.431;QD=11.29;ReadPosRankSum=0.00;SOR=1.179	GT:AD:DP:GQ:PGT:PID:PL	0/0:3,0:3:0:.:.:0,0,25	0/1:1,2:3:36:0|1:591_T_TA:60,0,36
NW_004758015.1	638	.	C	T	186.10	PASS	AC=3;AF=0.75;AN=4;BaseQRankSum=-1.383e+00;ClippingRankSum=0.00;DP=11;ExcessHet=3.0103;FS=0.000;MLEAC=3;MLEAF=0.750;MQ=60.98;MQRankSum=-1.383e+00;QD=16.92;ReadPosRankSum=1.38;SOR=3.442	GT:AD:DP:GQ:PL	1/1:0,5:5:15:118,15,0	0/1:1,5:6:6:96,0,6
NW_004758015.1	738	.	T	A	32.46	PASS	AC=1;AF=0.25;AN=4;BaseQRankSum=0.00;ClippingRankSum=0.00;DP=14;ExcessHet=3.0103;FS=0.000;MLEAC=1;MLEAF=0.500;MQ=60.00;MQRankSum=0.00;QD=8.12;ReadPosRankSum=-6.740e-01;SOR=1.609	GT:AD:DP:GQ:PL	0/1:1,3:4:12:59,0,12	0/0:.:10:1
NW_004758019.1	19040	.	C	CAT	49.13	PASS	AC=2;AF=0.5;AN=4;DP=12;ExcessHet=3.0103;FS=0.000;MLEAC=2;MLEAF=1.00;MQ=70.00;QD=24.57;SOR=2.303	GT:AD:DP:GQ:PL	0/0:.:10:1	1/1:0,2:2:6:84,6,0
NW_004758019.1	23859	.	A	T	68.46	PASS	AC=2;AF=0.5;AN=4;DP=14;ExcessHet=3.0103;FS=0.000;MLEAC=2;MLEAF=1.00;MQ=53.67;QD=17.12;SOR=3.258	GT:AD:DP:GQ:PL	0/0:.:10:1	1/1:0,4:4:12:95,12,0
NW_004758019.1	24276	.	T	TGGCCC	54	PASS	AC=2;AF=0.5;AN=4;DP=5;ExcessHet=3.0103;FS=0.000;MLEAC=3;MLEAF=0.750;MQ=60.00;QD=27.00;SOR=2.303	GT:AD:DP:GQ:PL	1/1:0,2:2:6:90,6,0	0/0:3,0:3:0:0,0,25
NW_004758019.1	25478	.	A	T	92.33	PASS	AC=2;AF=0.5;AN=4;DP=15;ExcessHet=3.0103;FS=0.000;MLEAC=2;MLEAF=1.00;MQ=54.77;QD=18.47;SOR=3.611	GT:AD:DP:GQ:PL	0/0:.:10:1	1/1:0,5:5:15:119,15,0
NW_004758019.1	29095	.	C	T	119.17	PASS	AC=2;AF=0.5;AN=4;BaseQRankSum=-1.593e+00;ClippingRankSum=0.00;DP=14;ExcessHet=3.0103;FS=0.000;MLEAC=2;MLEAF=0.500;MQ=60.00;MQRankSum=0.00;QD=13.24;ReadPosRankSum=0.282;SOR=3.056	GT:AD:DP:GQ:PL	1/1:1,8:9:3:145,3,0	0/0:5,0:5:0:0,0,71
NW_004758019.1	29555	.	T	A	1835.30	PASS	AC=3;AF=0.75;AN=4;BaseQRankSum=1.27;ClippingRankSum=0.00;DP=115;ExcessHet=3.0103;FS=2.419;MLEAC=3;MLEAF=0.750;MQ=60.00;MQRankSum=0.00;QD=15.96;ReadPosRankSum=2.06;SOR=0.341	GT:AD:DP:GQ:PL	1/1:6,49:55:17:1054,17,0	0/1:20,40:60:99:811,0,315
NW_004758019.1	29831	.	T	C	29.41	PASS	AC=1;AF=0.25;AN=4;BaseQRankSum=-1.150e+00;ClippingRankSum=0.00;DP=14;ExcessHet=3.0103;FS=0.000;MLEAC=1;MLEAF=0.500;MQ=60.00;MQRankSum=0.00;QD=7.35;ReadPosRankSum=0.319;SOR=1.609	GT:AD:DP:GQ:PL	0/0:.:10:1	0/1:1,3:4:13:56,0,13
NW_004758019.1	30442	.	C	A	107.84	PASS	AC=3;AF=0.75;AN=4;BaseQRankSum=1.15;ClippingRankSum=0.00;DP=16;ExcessHet=3.0103;FS=2.246;MLEAC=3;MLEAF=0.750;MQ=60.00;MQRankSum=0.00;QD=6.74;ReadPosRankSum=-3.190e-01;SOR=1.714	GT:AD:DP:GQ:PL	1/1:1,3:4:2:45,2,0	0/1:6,6:12:90:90,0,107
NW_004758019.1	31034	.	C	A	21.47	PASS	AC=1;AF=0.25;AN=4;BaseQRankSum=0.00;ClippingRankSum=0.00;DP=9;ExcessHet=3.0103;FS=0.000;MLEAC=1;MLEAF=0.250;MQ=60.00;MQRankSum=0.00;QD=3.07;ReadPosRankSum=0.00;SOR=1.609	GT:AD:DP:GQ:PL	0/0:2,0:2:6:0,6,40	0/1:4,3:7:50:50,0,79
NW_004758019.1	33766	.	T	G	95.31	PASS	AC=2;AF=0.5;AN=4;DP=6;ExcessHet=3.0103;FS=0.000;MLEAC=3;MLEAF=0.750;MQ=60.00;QD=31.77;SOR=2.833	GT:AD:DP:GQ:PGT:PID:PL	1/1:0,3:3:9:1|1:33766_T_G:123,9,0	0/0:3,0:3:0:.:.:0,0,26
NW_004758019.1	33767	.	T	G	95.31	PASS	AC=2;AF=0.5;AN=4;DP=6;ExcessHet=3.0103;FS=0.000;MLEAC=3;MLEAF=0.750;MQ=60.00;QD=31.77;SOR=2.833	GT:AD:DP:GQ:PGT:PID:PL	1/1:0,3:3:9:1|1:33766_T_G:123,9,0	0/0:3,0:3:0:.:.:0,0,26
NW_004758019.1	38007	.	C	A	97.33	PASS	AC=2;AF=0.5;AN=4;DP=15;ExcessHet=3.0103;FS=0.000;MLEAC=2;MLEAF=1.00;MQ=54.77;QD=19.47;SOR=3.611	GT:AD:DP:GQ:PL	0/0:.:10:1	1/1:0,5:5:15:124,15,0
NW_004758019.1	38232	.	A	T	184.44	PASS	AC=3;AF=0.75;AN=4;BaseQRankSum=-2.189e+00;ClippingRankSum=0.00;DP=9;ExcessHet=3.0103;FS=0.000;MLEAC=3;MLEAF=0.750;MQ=60.00;MQRankSum=0.00;QD=20.49;ReadPosRankSum=0.108;SOR=1.402	GT:AD:DP:GQ:PGT:PID:PL	1/1:0,2:2:6:.:.:45,6,0	0/1:3,4:7:99:0|1:38232_A_T:168,0,105
NW_004758019.1	38243	.	C	G	209.44	PASS	AC=3;AF=0.75;AN=4;BaseQRankSum=2.52;ClippingRankSum=0.00;DP=11;ExcessHet=3.0103;FS=0.000;MLEAC=3;MLEAF=0.750;MQ=60.00;MQRankSum=0.00;QD=19.04;ReadPosRankSum=-7.120e-01;SOR=1.802	GT:AD:DP:GQ:PGT:PID:PL	1/1:0,2:2:6:.:.:47,6,0	0/1:3,6:9:99:0|1:38232_A_T:191,0,102
NW_004758019.1	41982	.	A	G	50.44	PASS	AC=1;AF=0.25;AN=4;BaseQRankSum=-8.690e-01;ClippingRankSum=0.00;DP=15;ExcessHet=3.0103;FS=4.150;MLEAC=1;MLEAF=0.250;MQ=60.00;MQRankSum=0.00;QD=3.88;ReadPosRankSum=0.917;SOR=0.074	GT:AD:DP:GQ:PL	0/0:2,0:2:6:0,6,38	0/1:8,5:13:79:79,0,151
NW_004758019.1	42144	.	G	A	317.28	PASS	AC=3;AF=0.75;AN=4;BaseQRankSum=0.00;ClippingRankSum=0.00;DP=9;ExcessHet=3.0103;FS=0.000;MLEAC=3;MLEAF=0.750;MQ=60.00;MQRankSum=0.00;QD=29.58;ReadPosRankSum=-2.530e-01;SOR=3.056	GT:AD:DP:GQ:PGT:PID:PL	0/1:1,4:5:52:0|1:42144_G_A:141,0,52	1/1:0,4:4:18:1|1:42144_G_A:206,18,0
NW_004758019.1	42151	.	T	A	341.23	PASS	AC=3;AF=0.75;AN=4;BaseQRankSum=-1.645e+00;ClippingRankSum=0.00;DP=11;ExcessHet=3.0103;FS=0.000;MLEAC=3;MLEAF=0.750;MQ=60.00;MQRankSum=0.00;QD=31.02;ReadPosRankSum=0.674;SOR=1.179	GT:AD:DP:GQ:PGT:PID:PL	0/1:2,3:5:52:0|1:42144_G_A:141,0,52	1/1:0,6:6:21:1|1:42144_G_A:230,21,0
NW_004758019.1	42572	.	G	A	23.19	PASS	AC=2;AF=0.5;AN=4;DP=12;ExcessHet=3.0103;FS=0.000;MLEAC=2;MLEAF=1.00;MQ=60.00;QD=11.60;SOR=2.303	GT:AD:DP:GQ:PL	0/0:.:10:1	1/1:0,2:2:6:49,6,0
NW_004758025.1	692	.	T	C	20.21	PASS	AC=2;AF=0.5;AN=4;DP=12;ExcessHet=3.0103;FS=0.000;MLEAC=2;MLEAF=1.00;MQ=60.00;QD=10.11;SOR=2.303	GT:AD:DP:GQ:PL	1/1:0,2:2:6:46,6,0	0/0:.:10:1
NW_004758025.1	755	.	G	A	95.33	PASS	AC=2;AF=0.5;AN=4;DP=15;ExcessHet=3.0103;FS=0.000;MLEAC=2;MLEAF=1.00;MQ=60.00;QD=19.07;SOR=3.611	GT:AD:DP:GQ:PL	0/0:.:10:1	1/1:0,5:5:15:122,15,0
NW_004758025.1	965	.	C	G	23.19	PASS	AC=2;AF=0.5;AN=4;DP=12;ExcessHet=3.0103;FS=0.000;MLEAC=2;MLEAF=1.00;MQ=48.99;QD=11.60;SOR=2.303	GT:AD:DP:GQ:PL	1/1:0,2:2:6:49,6,0	0/0:.:10:1
NW_004758025.1	2039	.	T	A	96.71	PASS	AC=2;AF=0.5;AN=4;DP=13;ExcessHet=3.0103;FS=0.000;MLEAC=2;MLEAF=1.00;MQ=51.96;QD=32.24;SOR=2.833	GT:AD:DP:GQ:PGT:PID:PL	0/0:.:10:1	1/1:0,3:3:9:1|1:2039_T_A:123,9,0
NW_004758025.1	2064	.	T	A	96.71	PASS	AC=2;AF=0.5;AN=4;DP=13;ExcessHet=3.0103;FS=0.000;MLEAC=2;MLEAF=1.00;MQ=51.96;QD=32.24;SOR=2.833	GT:AD:DP:GQ:PGT:PID:PL	0/0:.:10:1	1/1:0,3:3:9:1|1:2039_T_A:123,9,0
NW_004758030.1	19503	.	C	T	51.17	PASS	AC=2;AF=0.5;AN=4;DP=12;ExcessHet=3.0103;FS=0.000;MLEAC=2;MLEAF=1.00;MQ=60.00;QD=25.58;SOR=2.303	GT:AD:DP:GQ:PGT:PID:PL	0/0:.:10:1	1/1:0,2:2:6:1|1:19503_C_T:77,6,0
NW_004758030.1	19507	.	T	C	51.17	PASS	AC=2;AF=0.5;AN=4;DP=12;ExcessHet=3.0103;FS=0.000;MLEAC=2;MLEAF=1.00;MQ=60.00;QD=25.58;SOR=2.303	GT:AD:DP:GQ:PGT:PID:PL	0/0:.:10:1	1/1:0,2:2:6:1|1:19503_C_T:77,6,0
NW_004758031.1	2043	.	T	C	64.17	PASS	AC=2;AF=0.5;AN=4;DP=12;ExcessHet=3.0103;FS=0.000;MLEAC=2;MLEAF=1.00;MQ=60.00;QD=32.08;SOR=2.303	GT:AD:DP:GQ:PGT:PID:PL	0/0:.:10:1	1/1:0,2:2:6:1|1:2043_T_C:90,6,0
NW_004758031.1	2044	.	A	C	64.17	PASS	AC=2;AF=0.5;AN=4;DP=12;ExcessHet=3.0103;FS=0.000;MLEAC=2;MLEAF=1.00;MQ=60.00;QD=32.08;SOR=2.303	GT:AD:DP:GQ:PGT:PID:PL	0/0:.:10:1	1/1:0,2:2:6:1|1:2043_T_C:90,6,0
NW_004758043.1	285	.	C	G	21.20	PASS	AC=2;AF=0.5;AN=4;DP=12;ExcessHet=3.0103;FS=0.000;MLEAC=2;MLEAF=1.00;MQ=60.00;QD=10.60;SOR=2.303	GT:AD:DP:GQ:PL	0/0:.:10:1	1/1:0,2:2:6:47,6,0
NW_004758043.1	314	.	G	C	64.17	PASS	AC=2;AF=0.5;AN=4;DP=12;ExcessHet=3.0103;FS=0.000;MLEAC=2;MLEAF=1.00;MQ=48.99;QD=32.08;SOR=2.303	GT:AD:DP:GQ:PGT:PID:PL	0/0:.:10:1	1/1:0,2:2:6:1|1:314_G_C:90,6,0
NW_004758043.1	321	.	C	T	64.17	PASS	AC=2;AF=0.5;AN=4;DP=12;ExcessHet=3.0103;FS=0.000;MLEAC=2;MLEAF=1.00;MQ=48.99;QD=32.08;SOR=2.303	GT:AD:DP:GQ:PGT:PID:PL	0/0:.:10:1	1/1:0,2:2:6:1|1:314_G_C:90,6,0
NW_004758052.1	9019	.	T	G	64.17	PASS	AC=2;AF=0.5;AN=4;DP=12;ExcessHet=3.0103;FS=0.000;MLEAC=2;MLEAF=1.00;MQ=48.99;QD=32.08;SOR=2.303	GT:AD:DP:GQ:PGT:PID:PL	1/1:0,2:2:6:1|1:9019_T_G:90,6,0	0/0:.:10:1
NW_004758052.1	9025	.	G	A	64.17	PASS	AC=2;AF=0.5;AN=4;DP=12;ExcessHet=3.0103;FS=0.000;MLEAC=2;MLEAF=1.00;MQ=48.99;QD=32.08;SOR=2.303	GT:AD:DP:GQ:PGT:PID:PL	1/1:0,2:2:6:1|1:9019_T_G:90,6,0	0/0:.:10:1
NW_004758052.1	9627	.	C	T	76.44	PASS	AC=3;AF=0.75;AN=4;BaseQRankSum=1.96;ClippingRankSum=0.00;DP=8;ExcessHet=3.0103;FS=3.979;MLEAC=3;MLEAF=0.750;MQ=60.00;MQRankSum=0.00;QD=9.56;ReadPosRankSum=0.00;SOR=3.596	GT:AD:DP:GQ:PL	1/1:0,2:2:6:49,6,0	0/1:3,3:6:52:56,0,52
NW_004758052.1	9706	.	T	A	96.30	PASS	AC=2;AF=0.5;AN=4;DP=9;ExcessHet=3.0103;FS=0.000;MLEAC=3;MLEAF=0.750;MQ=60.00;QD=32.10;SOR=2.833	GT:AD:DP:GQ:PGT:PID:PL	1/1:0,3:3:9:1|1:9706_T_A:124,9,0	0/0:6,0:6:0:.:.:0,0,98
NW_004758052.1	9709	.	T	C	96.30	PASS	AC=2;AF=0.5;AN=4;DP=9;ExcessHet=3.0103;FS=0.000;MLEAC=3;MLEAF=0.750;MQ=60.00;QD=32.10;SOR=2.833	GT:AD:DP:GQ:PGT:PID:PL	1/1:0,3:3:9:1|1:9706_T_A:124,9,0	0/0:6,0:6:0:.:.:0,0,99
NW_004758052.1	10034	.	A	G	75.30	PASS	AC=1;AF=0.25;AN=4;BaseQRankSum=1.28;ClippingRankSum=0.00;DP=10;ExcessHet=3.0103;FS=0.000;MLEAC=2;MLEAF=0.500;MQ=60.00;MQRankSum=0.00;QD=15.06;ReadPosRankSum=-5.240e-01;SOR=1.981	GT:AD:DP:GQ:PGT:PID:PL	0/1:1,4:5:8:0|1:10009_A_G:101,0,8	0/0:5,0:5:0:.:.:0,0,16
NW_004758052.1	10583	.	T	G	47.87	PASS	AC=1;AF=0.25;AN=4;BaseQRankSum=-9.350e-01;ClippingRankSum=0.00;DP=9;ExcessHet=3.0103;FS=3.979;MLEAC=2;MLEAF=0.500;MQ=60.00;MQRankSum=0.00;QD=7.98;ReadPosRankSum=0.842;SOR=2.800	GT:AD:DP:GQ:PGT:PID:PL	0/0:3,0:3:0:.:.:0,0,26	0/1:3,3:6:74:0|1:10558_C_T:74,0,88
NW_004758052.1	13942	.	C	T	200.10	PASS	AC=3;AF=0.75;AN=4;BaseQRankSum=0.674;ClippingRankSum=0.00;DP=11;ExcessHet=3.0103;FS=0.000;MLEAC=3;MLEAF=0.750;MQ=60.00;MQRankSum=0.00;QD=18.19;ReadPosRankSum=-2.100e-01;SOR=3.442	GT:AD:DP:GQ:PL	1/1:0,5:5:15:124,15,0	0/1:1,5:6:6:104,0,6
NW_004758052.1	15935	.	A	AT	76.57	PASS	AC=1;AF=0.25;AN=4;BaseQRankSum=0.967;ClippingRankSum=0.00;DP=16;ExcessHet=3.0103;FS=0.000;MLEAC=1;MLEAF=0.500;MQ=45.83;MQRankSum=0.00;QD=12.76;ReadPosRankSum=1.83;SOR=1.329	GT:AD:DP:GQ:PL	0/0:.:10:1	0/1:2,4:6:10:112,0,10
NW_004758052.1	15936	.	TA	T	46.42	PASS	AC=2;AF=0.5;AN=4;DP=14;ExcessHet=3.0103;FS=0.000;MLEAC=2;MLEAF=1.00;MQ=38.73;QD=11.61;SOR=3.258	GT:AD:DP:GQ:PL	1/1:0,4:4:12:82,12,0	0/0:.:10:1
NW_004758052.1	16196	.	T	C	1061.19	PASS	AC=3;AF=0.75;AN=4;BaseQRankSum=-2.075e+00;ClippingRankSum=0.00;DP=40;ExcessHet=3.0103;FS=0.000;MLEAC=3;MLEAF=0.750;MQ=60.00;MQRankSum=0.00;QD=26.53;ReadPosRankSum=0.244;SOR=1.931	GT:AD:DP:GQ:PGT:PID:PL	1/1:0,14:14:45:1|1:16196_T_C:499,45,0	0/1:6,20:26:99:0|1:16196_T_C:592,0,171
NW_004758052.1	16212	.	A	T	794.19	PASS	AC=3;AF=0.75;AN=4;BaseQRankSum=3.31;ClippingRankSum=0.00;DP=23;ExcessHet=3.0103;FS=0.000;MLEAC=3;MLEAF=0.750;MQ=60.00;MQRankSum=0.00;QD=34.53;ReadPosRankSum=0.466;SOR=1.179	GT:AD:DP:GQ:PGT:PID:PL	1/1:0,8:8:33:1|1:16196_T_C:399,33,0	0/1:5,10:15:99:0|1:16196_T_C:425,0,173
NW_004758052.1	16843	.	T	A	1298.37	PASS	AC=3;AF=0.75;AN=4;BaseQRankSum=2.73;ClippingRankSum=0.00;DP=48;ExcessHet=3.0103;FS=0.000;MLEAC=3;MLEAF=0.750;MQ=60.00;MQRankSum=0.00;QD=27.05;ReadPosRankSum=1.78;SOR=1.863	GT:AD:DP:GQ:PGT:PID:PL	1/1:1,16:17:15:1|1:16843_T_A:692,15,0	0/1:13,18:31:99:0|1:16843_T_A:636,0,454
NW_004758052.1	17231	.	C	T	211.20	PASS	AC=1;AF=0.25;AN=4;BaseQRankSum=0.110;ClippingRankSum=0.00;DP=30;ExcessHet=3.0103;FS=0.000;MLEAC=1;MLEAF=0.500;MQ=47.43;MQRankSum=0.00;QD=10.56;ReadPosRankSum=0.412;SOR=0.392	GT:AD:DP:GQ:PGT:PID:PL	0/0:.:10:1	0/1:12,8:20:99:0|1:17231_C_T:238,0,482
NW_004758052.1	17253	.	T	A	212.20	PASS	AC=1;AF=0.25;AN=4;BaseQRankSum=-1.333e+00;ClippingRankSum=0.00;DP=30;ExcessHet=3.0103;FS=0.000;MLEAC=1;MLEAF=0.500;MQ=48.19;MQRankSum=0.00;QD=10.61;ReadPosRankSum=1.57;SOR=0.392	GT:AD:DP:GQ:PGT:PID:PL	0/0:.:10:1	0/1:12,8:20:99:0|1:17231_C_T:239,0,490
NW_004758052.1	18444	.	TG	T	61.67	PASS	AC=2;AF=0.5;AN=4;DP=13;ExcessHet=3.0103;FS=0.000;MLEAC=2;MLEAF=1.00;MQ=34.88;QD=20.56;SOR=2.833	GT:AD:DP:GQ:PL	1/1:0,3:3:9:97,9,0	0/0:.:10:1
NW_004758052.1	18698	.	A	G	448.20	PASS	AC=3;AF=0.75;AN=4;BaseQRankSum=-3.111e+00;ClippingRankSum=0.00;DP=27;ExcessHet=3.0103;FS=0.000;MLEAC=3;MLEAF=0.750;MQ=60.00;MQRankSum=0.00;QD=16.60;ReadPosRankSum=-5.620e-01;SOR=3.690	GT:AD:DP:GQ:PL	1/1:0,11:11:33:256,33,0	0/1:3,13:16:28:222,0,28
NW_004758052.1	18961	.	C	CT	127.40	PASS	AC=3;AF=0.75;AN=4;BaseQRankSum=-1.664e+00;ClippingRankSum=0.00;DP=16;ExcessHet=3.0103;FS=3.358;MLEAC=3;MLEAF=0.750;MQ=63.99;MQRankSum=3.04;QD=7.96;ReadPosRankSum=1.66;SOR=0.105	GT:AD:DP:GQ:PL	1/1:0,2:2:6:49,6,0	0/1:7,7:14:99:116,0,121
NW_004758052.1	19071	.	GTTTTT	G	32.37	PASS	AC=1;AF=0.25;AN=4;BaseQRankSum=-3.660e-01;ClippingRankSum=0.00;DP=17;ExcessHet=3.0103;FS=0.000;MLEAC=1;MLEAF=0.250;MQ=60.00;MQRankSum=0.00;QD=4.62;ReadPosRankSum=0.00;SOR=0.223	GT:AD:DP:GQ:PL	0/0:10,0:10:3:0,3,45	0/1:5,2:7:69:69,0,181
NW_004758052.1	19158	.	GAA	G	37.15	PASS	AC=1;AF=0.25;AN=4;BaseQRankSum=0.00;ClippingRankSum=0.00;DP=15;ExcessHet=3.0103;FS=0.000;MLEAC=1;MLEAF=0.250;MQ=60.00;MQRankSum=0.00;QD=7.43;ReadPosRankSum=1.65;SOR=1.022	GT:AD:DP:GQ:PL	0/1:2,3:5:43:76,0,43	0/0:10,0:10:30:0,30,233
NW_004758052.1	19743	.	C	T	432.20	PASS	AC=3;AF=0.75;AN=4;BaseQRankSum=-3.070e-01;ClippingRankSum=0.00;DP=35;ExcessHet=3.0103;FS=0.000;MLEAC=3;MLEAF=0.750;MQ=60.00;MQRankSum=0.00;QD=12.35;ReadPosRankSum=1.48;SOR=1.675	GT:AD:DP:GQ:PL	1/1:1,16:17:26:326,26,0	0/1:10,8:18:99:136,0,177
NW_004758052.1	21156	.	G	A	239.20	PASS	AC=3;AF=0.75;AN=4;BaseQRankSum=-2.000e+00;ClippingRankSum=0.00;DP=21;ExcessHet=3.0103;FS=0.000;MLEAC=3;MLEAF=0.750;MQ=61.46;MQRankSum=0.812;QD=11.39;ReadPosRankSum=1.11;SOR=1.508	GT:AD:DP:GQ:PL	1/1:0,9:9:26:191,26,0	0/1:7,5:12:78:78,0,120
NW_004758052.1	24559	.	T	C	334.62	PASS	AC=3;AF=0.75;AN=4;BaseQRankSum=1.47;ClippingRankSum=0.00;DP=21;ExcessHet=3.0103;FS=0.000;MLEAC=3;MLEAF=0.750;MQ=60.00;MQRankSum=0.00;QD=15.93;ReadPosRankSum=-7.920e-01;SOR=1.230	GT:AD:DP:GQ:PGT:PID:PL	1/1:1,6:7:11:1|1:24536_C_T:240,11,0	0/1:7,7:14:99:.:.:124,0,113
NW_004758052.1	24673	.	GGCTT	G	315.16	PASS	AC=1;AF=0.25;AN=4;BaseQRankSum=-2.840e-01;ClippingRankSum=0.00;DP=27;ExcessHet=3.0103;FS=0.000;MLEAC=1;MLEAF=0.250;MQ=60.57;MQRankSum=0.629;QD=18.54;ReadPosRankSum=1.42;SOR=0.804	GT:AD:DP:GQ:PL	0/0:10,0:10:27:0,27,405	0/1:8,9:17:99:354,0,388
NW_004758052.1	24848	.	G	C	84.53	PASS	AC=2;AF=0.5;AN=4;DP=9;ExcessHet=0.7918;FS=0.000;MLEAC=2;MLEAF=0.500;MQ=60.00;QD=16.91;SOR=1.981	GT:AD:DP:GQ:PL	1/1:0,5:5:15:118,15,0	0/0:4,0:4:12:0,12,82
NW_004758052.1	25052	.	C	G	23.56	PASS	AC=1;AF=0.25;AN=4;BaseQRankSum=0.00;ClippingRankSum=0.00;DP=10;ExcessHet=3.0103;FS=0.000;MLEAC=1;MLEAF=0.250;MQ=60.00;MQRankSum=0.00;QD=3.93;ReadPosRankSum=-1.960e+00;SOR=0.693	GT:AD:DP:GQ:PL	0/0:4,0:4:12:0,12,90	0/1:3,3:6:53:53,0,53
NW_004758052.1	26005	.	AT	A	773.15	PASS	AC=3;AF=0.75;AN=4;BaseQRankSum=-3.640e-01;ClippingRankSum=0.00;DP=61;ExcessHet=3.0103;FS=0.000;MLEAC=3;MLEAF=0.750;MQ=60.00;MQRankSum=0.00;QD=12.67;ReadPosRankSum=1.07;SOR=2.119	GT:AD:DP:GQ:PL	1/1:0,27:27:80:534,80,0	0/1:16,18:34:99:278,0,257
NW_004758052.1	26248	.	A	G	1331.44	PASS	AC=3;AF=0.75;AN=4;BaseQRankSum=-5.087e+00;ClippingRankSum=0.00;DP=109;ExcessHet=3.0103;FS=0.000;MLEAC=3;MLEAF=0.750;MQ=60.00;MQRankSum=0.00;QD=12.22;ReadPosRankSum=0.546;SOR=1.116	GT:AD:DP:GQ:PL	1/1:6,46:52:6:849,6,0	0/1:26,31:57:99:511,0,462
NW_004758052.1	26401	.	A	G	1452.19	PASS	AC=3;AF=0.75;AN=4;BaseQRankSum=6.05;ClippingRankSum=0.00;DP=94;ExcessHet=3.0103;FS=0.000;MLEAC=3;MLEAF=0.750;MQ=60.00;MQRankSum=0.00;QD=15.45;ReadPosRankSum=-1.000e-02;SOR=2.303	GT:AD:DP:GQ:PL	1/1:3,41:44:76:919,76,0	0/1:20,30:50:99:563,0,280
NW_004758052.1	26422	.	T	C	192.19	PASS	AC=1;AF=0.25;AN=4;BaseQRankSum=-3.110e-01;ClippingRankSum=0.00;DP=88;ExcessHet=3.0103;FS=0.000;MLEAC=1;MLEAF=0.250;MQ=81.24;MQRankSum=0.00;QD=4.00;ReadPosRankSum=0.749;SOR=0.069	GT:AD:DP:GQ:PL	0/0:38,2:40:72:0,72,861	0/1:32,16:48:99:222,0,633
NW_004758052.1	27061	.	G	T	1425.22	PASS	AC=3;AF=0.75;AN=4;BaseQRankSum=3.82;ClippingRankSum=0.00;DP=91;ExcessHet=3.0103;FS=6.368;MLEAC=3;MLEAF=0.750;MQ=60.00;MQRankSum=0.00;QD=15.66;ReadPosRankSum=2.37;SOR=3.844	GT:AD:DP:GQ:PL	1/1:5,38:43:22:822,22,0	0/1:16,32:48:99:633,0,222
NW_004758052.1	27097	.	G	A	1707.19	PASS	AC=3;AF=0.75;AN=4;BaseQRankSum=4.78;ClippingRankSum=0.00;DP=99;ExcessHet=3.0103;FS=7.404;MLEAC=3;MLEAF=0.750;MQ=60.00;MQRankSum=0.00;QD=17.24;ReadPosRankSum=1.55;SOR=4.431	GT:AD:DP:GQ:PL	1/1:5,44:49:33:968,33,0	0/1:13,37:50:99:769,0,120
NW_004758052.1	32839	.	G	T	22.20	PASS	AC=2;AF=0.5;AN=4;DP=12;ExcessHet=3.0103;FS=0.000;MLEAC=2;MLEAF=1.00;MQ=48.99;QD=11.10;SOR=2.303	GT:AD:DP:GQ:PL	0/0:.:10:1	1/1:0,2:2:6:48,6,0
NW_004758052.1	43750	.	A	G	20.21	PASS	AC=2;AF=0.5;AN=4;DP=12;ExcessHet=3.0103;FS=0.000;MLEAC=2;MLEAF=1.00;MQ=48.99;QD=10.11;SOR=0.693	GT:AD:DP:GQ:PL	1/1:0,2:2:6:46,6,0	0/0:.:10:1
NW_004758052.1	44247	.	A	G	31.17	PASS	AC=2;AF=0.5;AN=4;DP=12;ExcessHet=3.0103;FS=0.000;MLEAC=2;MLEAF=1.00;MQ=48.99;QD=15.59;SOR=2.303	GT:AD:DP:GQ:PGT:PID:PL	1/1:0,2:2:6:1|1:44247_A_G:57,6,0	0/0:.:10:1
NW_004758052.1	44268	.	A	G	57.91	PASS	AC=2;AF=0.5;AN=4;DP=4;ExcessHet=3.0103;FS=0.000;MLEAC=4;MLEAF=1.00;MQ=60.00;QD=28.96;SOR=2.303	GT:AD:DP:GQ:PGT:PID:PL	1/1:0,2:2:9:1|1:44247_A_G:83,9,0	0/0:2,0:2:0:.:.:0,0,2
NW_004758052.1	44398	.	C	T	52.17	PASS	AC=2;AF=0.5;AN=4;DP=12;ExcessHet=3.0103;FS=0.000;MLEAC=2;MLEAF=1.00;MQ=48.99;QD=26.08;SOR=2.303	GT:AD:DP:GQ:PGT:PID:PL	0/0:.:10:1	1/1:0,2:2:6:1|1:44398_C_T:78,6,0
NW_004758052.1	44406	.	A	G	52.17	PASS	AC=2;AF=0.5;AN=4;DP=12;ExcessHet=3.0103;FS=0.000;MLEAC=2;MLEAF=1.00;MQ=48.99;QD=26.08;SOR=2.303	GT:AD:DP:GQ:PGT:PID:PL	0/0:.:10:1	1/1:0,2:2:6:1|1:44398_C_T:78,6,0
NW_004758052.1	44473	.	G	A	64.17	PASS	AC=2;AF=0.5;AN=4;DP=12;ExcessHet=3.0103;FS=0.000;MLEAC=2;MLEAF=1.00;MQ=60.00;QD=32.08;SOR=2.303	GT:AD:DP:GQ:PGT:PID:PL	0/0:.:10:1	1/1:0,2:2:6:1|1:44473_G_A:90,6,0
NW_004758052.1	44474	.	G	T	64.17	PASS	AC=2;AF=0.5;AN=4;DP=12;ExcessHet=3.0103;FS=0.000;MLEAC=2;MLEAF=1.00;MQ=60.00;QD=32.08;SOR=2.303	GT:AD:DP:GQ:PGT:PID:PL	0/0:.:10:1	1/1:0,2:2:6:1|1:44473_G_A:90,6,0
NW_004758052.1	54078	.	G	A	23.19	PASS	AC=2;AF=0.5;AN=4;DP=12;ExcessHet=3.0103;FS=0.000;MLEAC=2;MLEAF=1.00;MQ=60.00;QD=11.60;SOR=2.303	GT:AD:DP:GQ:PL	1/1:0,2:2:6:49,6,0	0/0:.:10:1
NW_004758052.1	60811	.	T	C	85.44	PASS	AC=1;AF=0.25;AN=4;BaseQRankSum=0.566;ClippingRankSum=0.00;DP=9;ExcessHet=3.0103;FS=0.000;MLEAC=1;MLEAF=0.250;MQ=60.00;MQRankSum=0.00;QD=12.21;ReadPosRankSum=1.58;SOR=1.179	GT:AD:DP:GQ:PGT:PID:PL	0/0:2,0:2:6:.:.:0,6,46	0/1:4,3:7:99:0|1:60811_T_C:114,0,129
NW_004758052.1	60815	.	T	A	84.86	PASS	AC=1;AF=0.25;AN=4;BaseQRankSum=-3.850e-01;ClippingRankSum=0.00;DP=9;ExcessHet=3.0103;FS=0.000;MLEAC=1;MLEAF=0.250;MQ=60.00;MQRankSum=0.00;QD=14.14;ReadPosRankSum=1.28;SOR=0.991	GT:AD:DP:GQ:PGT:PID:PL	0/0:3,0:3:9:.:.:0,9,75	0/1:3,3:6:99:0|1:60811_T_C:114,0,129
NW_004758052.1	61170	.	C	T	47.71	PASS	AC=2;AF=0.5;AN=4;DP=13;ExcessHet=3.0103;FS=0.000;MLEAC=2;MLEAF=1.00;MQ=53.67;QD=15.90;SOR=2.833	GT:AD:DP:GQ:PL	0/0:.:10:1	1/1:0,3:3:9:74,9,0
NW_004758052.1	63472	.	T	TACAC	144.66	PASS	AC=2;AF=0.5;AN=4;DP=6;ExcessHet=3.0103;FS=0.000;MLEAC=3;MLEAF=0.750;MQ=70.00;QD=35.81;SOR=2.833	GT:AD:DP:GQ:PL	1/1:0,3:3:15:182,15,0	0/0:3,0:3:0:0,0,23
NW_004758052.1	64038	.	T	C	48.20	PASS	AC=1;AF=0.25;AN=4;BaseQRankSum=0.00;ClippingRankSum=0.00;DP=16;ExcessHet=3.0103;FS=0.000;MLEAC=1;MLEAF=0.500;MQ=53.50;MQRankSum=-9.670e-01;QD=8.03;ReadPosRankSum=-6.230e-01;SOR=1.329	GT:AD:DP:GQ:PL	0/0:.:10:1	0/1:2,4:6:28:75,0,28
NW_004758052.1	68863	.	G	A	20.58	PASS	AC=1;AF=0.25;AN=4;BaseQRankSum=-5.660e-01;ClippingRankSum=0.00;DP=12;ExcessHet=3.0103;FS=0.000;MLEAC=1;MLEAF=0.250;MQ=60.00;MQRankSum=0.00;QD=2.94;ReadPosRankSum=0.328;SOR=0.495	GT:AD:DP:GQ:PL	0/0:5,0:5:12:0,12,180	0/1:4,3:7:50:50,0,76
NW_004758052.1	72536	.	G	A	95.33	PASS	AC=2;AF=0.5;AN=4;DP=6;ExcessHet=3.0103;FS=0.000;MLEAC=3;MLEAF=0.750;MQ=60.00;QD=31.78;SOR=2.833	GT:AD:DP:GQ:PGT:PID:PL	1/1:0,3:3:9:1|1:72536_G_A:123,9,0	0/0:3,0:3:0:.:.:0,0,23
NW_004758052.1	72542	.	A	G	96.71	PASS	AC=2;AF=0.5;AN=4;DP=13;ExcessHet=3.0103;FS=0.000;MLEAC=2;MLEAF=1.00;MQ=46.48;QD=32.24;SOR=2.833	GT:AD:DP:GQ:PGT:PID:PL	1/1:0,3:3:9:1|1:72536_G_A:123,9,0	0/0:.:10:1
NW_004758052.1	72595	.	A	G	104.87	PASS	AC=3;AF=0.75;AN=4;BaseQRankSum=-1.834e+00;ClippingRankSum=0.00;DP=9;ExcessHet=3.0103;FS=0.000;MLEAC=3;MLEAF=0.750;MQ=60.00;MQRankSum=0.00;QD=11.65;ReadPosRankSum=0.00;SOR=2.093	GT:AD:DP:GQ:PL	1/1:0,3:3:9:57,9,0	0/1:2,4:6:31:77,0,31
NW_004758052.1	72654	.	G	A	23.19	PASS	AC=2;AF=0.5;AN=4;DP=12;ExcessHet=3.0103;FS=0.000;MLEAC=2;MLEAF=1.00;MQ=60.00;QD=11.60;SOR=2.303	GT:AD:DP:GQ:PL	0/0:.:10:1	1/1:0,2:2:6:49,6,0
NW_004758052.1	72930	.	T	A	75.34	PASS	AC=1;AF=0.25;AN=4;BaseQRankSum=-1.383e+00;ClippingRankSum=0.00;DP=14;ExcessHet=3.0103;FS=0.000;MLEAC=2;MLEAF=0.500;MQ=60.00;MQRankSum=0.00;QD=12.56;ReadPosRankSum=1.38;SOR=2.303	GT:AD:DP:GQ:PL	0/1:1,5:6:7:101,0,7	0/0:8,0:8:0:0,0,134
NW_004758052.1	73065	.	T	G	21.20	PASS	AC=2;AF=0.5;AN=4;DP=12;ExcessHet=3.0103;FS=0.000;MLEAC=2;MLEAF=1.00;MQ=60.00;QD=10.60;SOR=2.303	GT:AD:DP:GQ:PL	0/0:.:10:1	1/1:0,2:2:6:47,6,0
NW_004758052.1	74333	.	T	A	198.26	PASS	AC=2;AF=0.5;AN=4;DP=16;ExcessHet=3.0103;FS=0.000;MLEAC=2;MLEAF=1.00;MQ=48.99;QD=33.04;SOR=3.912	GT:AD:DP:GQ:PGT:PID:PL	0/0:.:10:1	1/1:0,6:6:18:1|1:74333_T_A:225,18,0
NW_004758052.1	74339	.	T	C	198.26	PASS	AC=2;AF=0.5;AN=4;DP=15;ExcessHet=3.0103;FS=0.000;MLEAC=2;MLEAF=1.00;MQ=47.43;QD=31.79;SOR=3.611	GT:AD:DP:GQ:PGT:PID:PL	0/0:.:10:1	1/1:0,5:5:18:1|1:74333_T_A:225,18,0
NW_004758052.1	74398	.	A	G	61.17	PASS	AC=1;AF=0.25;AN=4;BaseQRankSum=-2.100e-01;ClippingRankSum=0.00;DP=16;ExcessHet=3.0103;FS=0.000;MLEAC=1;MLEAF=0.500;MQ=55.55;MQRankSum=0.00;QD=10.19;ReadPosRankSum=-2.100e-01;SOR=2.303	GT:AD:DP:GQ:PL	0/1:1,5:6:6:87,0,6	0/0:.:10:1
NW_004758052.1	74768	.	C	G	61.23	PASS	AC=2;AF=0.5;AN=4;DP=3;ExcessHet=0.7918;FS=0.000;MLEAC=3;MLEAF=0.750;MQ=60.00;QD=30.61;SOR=2.303	GT:AD:DP:GQ:PGT:PID:PL	1/1:0,2:2:6:1|1:74768_C_G:90,6,0	0/0:1,0:1:3:.:.:0,3,21
NW_004758052.1	74788	.	G	T	85.45	PASS	AC=2;AF=0.5;AN=4;DP=4;ExcessHet=0.7918;FS=0.000;MLEAC=3;MLEAF=0.750;MQ=60.00;QD=28.48;SOR=1.179	GT:AD:DP:GQ:PGT:PID:PL	1/1:0,3:3:9:1|1:74768_C_G:115,9,0	0/0:1,0:1:3:.:.:0,3,21
NW_004758052.1	76418	.	G	A	219.19	PASS	AC=1;AF=0.25;AN=4;BaseQRankSum=-1.147e+00;ClippingRankSum=0.00;DP=42;ExcessHet=3.0103;FS=0.000;MLEAC=1;MLEAF=0.250;MQ=60.00;MQRankSum=0.00;QD=8.12;ReadPosRankSum=-5.480e-01;SOR=0.765	GT:AD:DP:GQ:PL	0/0:15,0:15:33:0,33,495	0/1:13,14:27:99:249,0,219
NW_004758052.1	76940	.	G	A	47.71	PASS	AC=2;AF=0.5;AN=4;DP=13;ExcessHet=3.0103;FS=0.000;MLEAC=2;MLEAF=1.00;MQ=60.00;QD=15.90;SOR=2.833	GT:AD:DP:GQ:PL	0/0:.:10:1	1/1:0,3:3:9:74,9,0
NW_004758052.1	77046	.	T	C	121.50	PASS	AC=3;AF=0.75;AN=4;BaseQRankSum=-6.740e-01;ClippingRankSum=0.00;DP=9;ExcessHet=3.0103;FS=0.000;MLEAC=3;MLEAF=0.750;MQ=60.00;MQRankSum=0.00;QD=13.50;ReadPosRankSum=-2.100e-01;SOR=3.056	GT:AD:DP:GQ:PGT:PID:PL	1/1:0,3:3:9:.:.:55,9,0	0/1:1,5:6:6:0|1:77026_C_G:94,0,6
NW_004758052.1	77110	.	G	C	79.44	PASS	AC=1;AF=0.25;AN=4;BaseQRankSum=-2.515e+00;ClippingRankSum=0.00;DP=11;ExcessHet=3.0103;FS=0.000;MLEAC=1;MLEAF=0.250;MQ=60.00;MQRankSum=0.00;QD=8.83;ReadPosRankSum=1.98;SOR=0.283	GT:AD:DP:GQ:PGT:PID:PL	0/0:2,0:2:6:.:.:0,6,29	0/1:6,3:9:99:0|1:77110_G_C:108,0,227
NW_004758052.1	77115	.	C	G	82.44	PASS	AC=1;AF=0.25;AN=4;BaseQRankSum=1.53;ClippingRankSum=0.00;DP=10;ExcessHet=3.0103;FS=0.000;MLEAC=1;MLEAF=0.250;MQ=60.00;MQRankSum=0.00;QD=10.31;ReadPosRankSum=1.35;SOR=0.368	GT:AD:DP:GQ:PGT:PID:PL	0/0:2,0:2:6:.:.:0,6,29	0/1:5,3:8:99:0|1:77110_G_C:111,0,201
NW_004758052.1	77153	.	AT	A	120.19	PASS	AC=2;AF=0.5;AN=4;DP=17;ExcessHet=3.0103;FS=0.000;MLEAC=2;MLEAF=1.00;MQ=50.20;QD=17.17;SOR=4.174	GT:AD:DP:GQ:PL	1/1:0,7:7:21:156,21,0	0/0:.:10:1
NW_004758052.1	77424	.	A	T	138.44	PASS	AC=3;AF=0.75;AN=4;BaseQRankSum=0.00;ClippingRankSum=0.00;DP=12;ExcessHet=3.0103;FS=0.000;MLEAC=3;MLEAF=0.750;MQ=60.00;MQRankSum=0.00;QD=11.54;ReadPosRankSum=0.241;SOR=1.445	GT:AD:DP:GQ:PL	1/1:0,2:2:6:49,6,0	0/1:4,6:10:69:118,0,69
NW_004758052.1	77529	.	G	A	401.39	PASS	AC=3;AF=0.75;AN=4;BaseQRankSum=2.20;ClippingRankSum=0.00;DP=17;ExcessHet=3.0103;FS=0.000;MLEAC=3;MLEAF=0.750;MQ=60.00;MQRankSum=0.00;QD=23.61;ReadPosRankSum=1.59;SOR=2.712	GT:AD:DP:GQ:PGT:PID:PL	1/1:1,7:8:10:1|1:77524_A_C:289,10,0	0/1:2,7:9:6:.:.:140,0,6
NW_004758052.1	77603	.	A	G	97.86	PASS	AC=3;AF=0.75;AN=4;BaseQRankSum=-1.960e+00;ClippingRankSum=0.00;DP=9;ExcessHet=3.0103;FS=0.000;MLEAC=3;MLEAF=0.750;MQ=61.19;MQRankSum=-6.740e-01;QD=10.87;ReadPosRankSum=-1.890e-01;SOR=1.402	GT:AD:DP:GQ:PL	1/1:0,3:3:9:74,9,0	0/1:3,3:6:53:53,0,58
NW_004758052.1	78030	.	T	A	42.87	PASS	AC=1;AF=0.25;AN=4;BaseQRankSum=0.00;ClippingRankSum=0.00;DP=17;ExcessHet=3.0103;FS=3.310;MLEAC=2;MLEAF=0.500;MQ=60.00;MQRankSum=0.00;QD=4.29;ReadPosRankSum=0.405;SOR=2.303	GT:AD:DP:GQ:PL	0/0:7,0:7:0:0,0,125	0/1:6,4:10:69:69,0,220
NW_004758052.1	78072	.	A	G	28.20	PASS	AC=1;AF=0.25;AN=4;BaseQRankSum=-1.915e+00;ClippingRankSum=0.00;DP=18;ExcessHet=3.0103;FS=0.000;MLEAC=1;MLEAF=0.250;MQ=60.00;MQRankSum=0.00;QD=3.13;ReadPosRankSum=0.967;SOR=1.179	GT:AD:DP:GQ:PGT:PID:PL	0/0:9,0:9:27:.:.:0,27,191	0/1:7,2:9:58:0|1:78072_A_G:58,0,249
NW_004758052.1	78082	.	T	G	55.20	PASS	AC=1;AF=0.25;AN=4;BaseQRankSum=-1.495e+00;ClippingRankSum=0.00;DP=18;ExcessHet=3.0103;FS=0.000;MLEAC=1;MLEAF=0.250;MQ=60.00;MQRankSum=0.00;QD=6.13;ReadPosRankSum=-2.000e-02;SOR=1.609	GT:AD:DP:GQ:PGT:PID:PL	0/0:9,0:9:27:.:.:0,27,191	0/1:5,4:9:85:0|1:78072_A_G:85,0,198
NW_004758052.1	78137	.	G	A	51.84	PASS	AC=1;AF=0.25;AN=4;BaseQRankSum=1.74;ClippingRankSum=0.00;DP=24;ExcessHet=3.0103;FS=0.000;MLEAC=1;MLEAF=0.250;MQ=60.00;MQRankSum=0.00;QD=3.46;ReadPosRankSum=0.798;SOR=0.260	GT:AD:DP:GQ:PL	0/0:9,0:9:2:0,2,172	0/1:10,5:15:79:79,0,202
NW_004758052.1	78937	.	C	T	234.64	PASS	AC=3;AF=0.75;AN=4;BaseQRankSum=1.07;ClippingRankSum=0.00;DP=14;ExcessHet=3.0103;FS=0.000;MLEAC=3;MLEAF=0.750;MQ=60.00;MQRankSum=0.00;QD=16.76;ReadPosRankSum=-1.068e+00;SOR=2.985	GT:AD:DP:GQ:PL	1/1:0,7:7:21:166,21,0	0/1:2,5:7:13:98,0,13
NW_004758052.1	79038	.	C	T	187.33	PASS	AC=3;AF=0.75;AN=4;BaseQRankSum=0.00;ClippingRankSum=0.00;DP=12;ExcessHet=3.0103;FS=0.000;MLEAC=3;MLEAF=0.750;MQ=60.00;MQRankSum=0.00;QD=15.61;ReadPosRankSum=-3.660e-01;SOR=3.611	GT:AD:DP:GQ:PL	0/1:1,6:7:3:110,0,3	1/1:0,5:5:15:104,15,0
NW_004758052.1	79131	.	G	A	671.44	PASS	AC=3;AF=0.75;AN=4;BaseQRankSum=0.126;ClippingRankSum=0.00;DP=24;ExcessHet=3.0103;FS=0.000;MLEAC=3;MLEAF=0.750;MQ=60.00;MQRankSum=0.00;QD=27.98;ReadPosRankSum=0.00;SOR=0.593	GT:AD:DP:GQ:PGT:PID:PL	1/1:1,9:10:6:1|1:79131_G_A:325,6,0	0/1:3,11:14:72:0|1:79131_G_A:375,0,72
NW_004758052.1	79156	.	G	A	653.44	PASS	AC=3;AF=0.75;AN=4;BaseQRankSum=-1.335e+00;ClippingRankSum=0.00;DP=19;ExcessHet=3.0103;FS=0.000;MLEAC=3;MLEAF=0.750;MQ=60.00;MQRankSum=0.00;QD=34.39;ReadPosRankSum=1.34;SOR=0.941	GT:AD:DP:GQ:PGT:PID:PL	1/1:0,8:8:6:1|1:79131_G_A:325,6,0	0/1:2,9:11:54:0|1:79131_G_A:357,0,54
NW_004758052.1	79392	.	T	G	161.37	PASS	AC=3;AF=0.75;AN=4;BaseQRankSum=2.66;ClippingRankSum=0.00;DP=14;ExcessHet=3.0103;FS=0.000;MLEAC=3;MLEAF=0.750;MQ=60.00;MQRankSum=0.00;QD=11.53;ReadPosRankSum=-5.890e-01;SOR=1.329	GT:AD:DP:GQ:PL	1/1:0,5:5:15:123,15,0	0/1:5,4:9:68:68,0,87
NW_004758052.1	79619	.	G	GAAAA	127.40	PASS	AC=3;AF=0.75;AN=4;BaseQRankSum=-1.645e+00;ClippingRankSum=0.00;DP=7;ExcessHet=3.0103;FS=0.000;MLEAC=3;MLEAF=0.750;MQ=63.82;MQRankSum=1.65;QD=18.20;ReadPosRankSum=0.00;SOR=0.941	GT:AD:DP:GQ:PL	1/1:0,2:2:6:90,6,0	0/1:3,2:5:75:75,0,104
NW_004758052.1	79903	.	C	A	47.71	PASS	AC=2;AF=0.5;AN=4;DP=13;ExcessHet=3.0103;FS=0.000;MLEAC=2;MLEAF=1.00;MQ=51.96;QD=15.90;SOR=2.833	GT:AD:DP:GQ:PL	0/0:.:10:1	1/1:0,3:3:9:74,9,0
NW_004758052.1	79971	.	T	A	100.44	PASS	AC=3;AF=0.75;AN=4;BaseQRankSum=0.00;ClippingRankSum=0.00;DP=10;ExcessHet=3.0103;FS=0.000;MLEAC=3;MLEAF=0.750;MQ=60.00;MQRankSum=0.00;QD=10.04;ReadPosRankSum=-1.150e+00;SOR=0.569	GT:AD:DP:GQ:PL	1/1:0,2:2:6:47,6,0	0/1:3,5:8:48:82,0,48
NW_004758052.1	80484	.	A	G	599.19	PASS	AC=3;AF=0.75;AN=4;BaseQRankSum=-1.946e+00;ClippingRankSum=0.00;DP=34;ExcessHet=3.0103;FS=2.530;MLEAC=3;MLEAF=0.750;MQ=60.00;MQRankSum=0.00;QD=17.62;ReadPosRankSum=2.36;SOR=1.739	GT:AD:DP:GQ:PL	1/1:0,15:15:44:332,44,0	0/1:4,15:19:45:297,0,45
NW_004758052.1	81514	.	G	A	108.33	PASS	AC=3;AF=0.75;AN=4;BaseQRankSum=1.15;ClippingRankSum=0.00;DP=7;ExcessHet=3.0103;FS=0.000;MLEAC=3;MLEAF=0.750;MQ=60.00;MQRankSum=0.00;QD=15.48;ReadPosRankSum=0.319;SOR=2.584	GT:AD:DP:GQ:PL	0/1:1,3:4:12:62,0,12	1/1:0,3:3:9:75,9,0
NW_004758053.1	8000	.	A	G	41.43	PASS	AC=2;AF=0.5;AN=4;DP=4;ExcessHet=0.7918;FS=0.000;MLEAC=3;MLEAF=0.750;MQ=60.00;QD=13.81;SOR=2.833	GT:AD:DP:GQ:PL	0/0:1,0:1:3:0,3,22	1/1:0,3:3:9:71,9,0
NW_004758053.1	25958	.	G	C	44.71	PASS	AC=2;AF=0.5;AN=4;DP=13;ExcessHet=3.0103;FS=0.000;MLEAC=2;MLEAF=1.00;MQ=51.96;QD=14.90;SOR=2.833	GT:AD:DP:GQ:PL	0/0:.:10:1	1/1:0,3:3:9:71,9,0
NW_004758053.1	29945	.	G	A	64.17	PASS	AC=2;AF=0.5;AN=4;DP=12;ExcessHet=3.0103;FS=0.000;MLEAC=2;MLEAF=1.00;MQ=60.00;QD=32.08;SOR=2.303	GT:AD:DP:GQ:PGT:PID:PL	1/1:0,2:2:6:1|1:29945_G_A:90,6,0	0/0:.:10:1
NW_004758053.1	29949	.	T	C	64.17	PASS	AC=2;AF=0.5;AN=4;DP=12;ExcessHet=3.0103;FS=0.000;MLEAC=2;MLEAF=1.00;MQ=60.00;QD=32.08;SOR=2.303	GT:AD:DP:GQ:PGT:PID:PL	1/1:0,2:2:6:1|1:29945_G_A:90,6,0	0/0:.:10:1
NW_004758058.1	334	.	A	G	43.71	PASS	AC=2;AF=0.5;AN=4;DP=13;ExcessHet=3.0103;FS=0.000;MLEAC=2;MLEAF=1.00;MQ=51.96;QD=14.57;SOR=2.833	GT:AD:DP:GQ:PL	1/1:0,3:3:9:70,9,0	0/0:.:10:1
NW_004758058.1	423	.	T	C	21.20	PASS	AC=2;AF=0.5;AN=4;DP=12;ExcessHet=3.0103;FS=0.000;MLEAC=2;MLEAF=1.00;MQ=48.99;QD=10.60;SOR=2.303	GT:AD:DP:GQ:PL	1/1:0,2:2:6:47,6,0	0/0:.:10:1
NW_004758058.1	1922	.	C	T	21.20	PASS	AC=2;AF=0.5;AN=4;DP=12;ExcessHet=3.0103;FS=0.000;MLEAC=2;MLEAF=1.00;MQ=42.43;QD=10.60;SOR=2.303	GT:AD:DP:GQ:PL	0/0:.:10:1	1/1:0,2:2:6:47,6,0
NW_004758064.1	21475	.	C	T	24.19	PASS	AC=2;AF=0.5;AN=4;DP=12;ExcessHet=3.0103;FS=0.000;MLEAC=2;MLEAF=1.00;MQ=48.99;QD=12.09;SOR=2.303	GT:AD:DP:GQ:PL	1/1:0,2:2:6:50,6,0	0/0:.:10:1
NW_004758064.1	21520	.	T	C	96.71	PASS	AC=2;AF=0.5;AN=4;DP=13;ExcessHet=3.0103;FS=0.000;MLEAC=2;MLEAF=1.00;MQ=46.48;QD=32.24;SOR=2.833	GT:AD:DP:GQ:PGT:PID:PL	1/1:0,3:3:9:1|1:21520_T_C:123,9,0	0/0:.:10:1
NW_004758064.1	21527	.	C	T	96.71	PASS	AC=2;AF=0.5;AN=4;DP=13;ExcessHet=3.0103;FS=0.000;MLEAC=2;MLEAF=1.00;MQ=46.48;QD=32.24;SOR=2.833	GT:AD:DP:GQ:PGT:PID:PL	1/1:0,3:3:9:1|1:21520_T_C:123,9,0	0/0:.:10:1
NW_004758064.1	21662	.	G	A	48.91	PASS	AC=2;AF=0.5;AN=4;DP=5;ExcessHet=3.0103;FS=0.000;MLEAC=4;MLEAF=1.00;MQ=60.00;QD=16.30;SOR=2.833	GT:AD:DP:GQ:PL	1/1:0,3:3:9:74,9,0	0/0:2,0:2:0:0,0,2
NW_004758064.1	21733	.	T	C	49.94	PASS	AC=2;AF=0.5;AN=4;DP=7;ExcessHet=3.0103;FS=0.000;MLEAC=3;MLEAF=0.750;MQ=60.00;QD=12.48;SOR=3.258	GT:AD:DP:GQ:PL	1/1:0,4:4:12:78,12,0	0/0:3,0:3:0:0,0,21
NW_004758064.1	35102	.	G	A	64.17	PASS	AC=2;AF=0.5;AN=4;DP=12;ExcessHet=3.0103;FS=0.000;MLEAC=2;MLEAF=1.00;MQ=48.99;QD=32.08;SOR=2.303	GT:AD:DP:GQ:PGT:PID:PL	0/0:.:10:1	1/1:0,2:2:6:1|1:35102_G_A:90,6,0
NW_004758064.1	35106	.	T	G	64.17	PASS	AC=2;AF=0.5;AN=4;DP=12;ExcessHet=3.0103;FS=0.000;MLEAC=2;MLEAF=1.00;MQ=48.99;QD=32.08;SOR=2.303	GT:AD:DP:GQ:PGT:PID:PL	0/0:.:10:1	1/1:0,2:2:6:1|1:35102_G_A:90,6,0
NW_004758066.1	1686	.	G	A	20.21	PASS	AC=2;AF=0.5;AN=4;DP=12;ExcessHet=3.0103;FS=0.000;MLEAC=2;MLEAF=1.00;MQ=60.00;QD=10.11;SOR=2.303	GT:AD:DP:GQ:PL	0/0:.:10:1	1/1:0,2:2:6:46,6,0
NW_004758070.1	1813	.	A	G	21.20	PASS	AC=2;AF=0.5;AN=4;DP=12;ExcessHet=3.0103;FS=0.000;MLEAC=2;MLEAF=1.00;MQ=60.00;QD=10.60;SOR=2.303	GT:AD:DP:GQ:PL	0/0:.:10:1	1/1:0,2:2:6:47,6,0
NW_004758075.1	427	.	G	A	59.99	PASS	AC=3;AF=0.75;AN=4;BaseQRankSum=-3.190e-01;ClippingRankSum=0.00;DP=6;ExcessHet=3.0103;FS=6.021;MLEAC=3;MLEAF=0.750;MQ=60.00;MQRankSum=0.00;QD=10.00;ReadPosRankSum=0.319;SOR=3.590	GT:AD:DP:GQ:PL	1/1:0,2:2:6:45,6,0	0/1:1,3:4:11:43,0,11
NW_004758075.1	498	.	A	T	47.71	PASS	AC=2;AF=0.5;AN=4;DP=13;ExcessHet=3.0103;FS=0.000;MLEAC=2;MLEAF=1.00;MQ=60.00;QD=15.90;SOR=2.833	GT:AD:DP:GQ:PL	0/0:.:10:1	1/1:0,3:3:9:74,9,0
NW_004758075.1	756	.	A	G	65.17	PASS	AC=2;AF=0.5;AN=4;DP=12;ExcessHet=3.0103;FS=0.000;MLEAC=2;MLEAF=1.00;MQ=39.28;QD=32.58;SOR=2.303	GT:AD:DP:GQ:PGT:PID:PL	0/0:.:10:1	1/1:0,2:2:6:1|1:743_G_A:91,6,0
NW_004758075.1	33058	.	G	A	21.20	PASS	AC=2;AF=0.5;AN=4;DP=12;ExcessHet=3.0103;FS=0.000;MLEAC=2;MLEAF=1.00;MQ=60.00;QD=10.60;SOR=2.303	GT:AD:DP:GQ:PL	0/0:.:10:1	1/1:0,2:2:6:47,6,0
NW_004758097.1	37282	.	A	C	44.17	PASS	AC=2;AF=0.5;AN=4;DP=11;ExcessHet=3.0103;FS=0.000;MLEAC=2;MLEAF=1.00;MQ=42.43;QD=30.81;SOR=1.609	GT:AD:DP:GQ:PGT:PID:PL	0/0:.:10:1	1/1:0,1:1:6:1|1:37282_A_C:70,6,0
NW_004758097.1	37286	.	T	A	44.17	PASS	AC=2;AF=0.5;AN=4;DP=12;ExcessHet=3.0103;FS=0.000;MLEAC=2;MLEAF=1.00;MQ=48.99;QD=22.09;SOR=2.303	GT:AD:DP:GQ:PGT:PID:PL	0/0:.:10:1	1/1:0,2:2:6:1|1:37282_A_C:70,6,0
NW_004758104.1	822	.	T	C	136.33	PASS	AC=2;AF=0.5;AN=4;DP=13;ExcessHet=3.0103;FS=0.000;MLEAC=2;MLEAF=1.00;MQ=46.48;QD=29.96;SOR=2.833	GT:AD:DP:GQ:PGT:PID:PL	1/1:0,3:3:15:1|1:801_G_T:163,15,0	0/0:.:10:1
NW_004758110.1	1557	.	T	C	288.19	PASS	AC=3;AF=0.75;AN=4;BaseQRankSum=0.00;ClippingRankSum=0.00;DP=19;ExcessHet=3.0103;FS=0.000;MLEAC=3;MLEAF=0.750;MQ=60.00;MQRankSum=0.00;QD=15.17;ReadPosRankSum=1.07;SOR=1.179	GT:AD:DP:GQ:PL	0/1:4,3:7:50:50,0,74	1/1:0,12:12:35:268,35,0
NW_004758113.1	898	.	T	A	56.46	PASS	AC=2;AF=0.5;AN=4;DP=14;ExcessHet=3.0103;FS=0.000;MLEAC=2;MLEAF=1.00;MQ=60.00;QD=14.12;SOR=3.258	GT:AD:DP:GQ:PL	1/1:0,4:4:12:83,12,0	0/0:.:10:1
NW_004758113.1	939	.	C	T	626.20	PASS	AC=2;AF=0.5;AN=4;DP=25;ExcessHet=3.0103;FS=0.000;MLEAC=2;MLEAF=1.00;MQ=60.00;QD=30.42;SOR=5.549	GT:AD:DP:GQ:PGT:PID:PL	1/1:0,15:15:45:1|1:939_C_T:653,45,0	0/0:.:10:1
NW_004758113.1	949	.	G	A	626.20	PASS	AC=2;AF=0.5;AN=4;DP=25;ExcessHet=3.0103;FS=0.000;MLEAC=2;MLEAF=1.00;MQ=60.00;QD=31.25;SOR=5.549	GT:AD:DP:GQ:PGT:PID:PL	1/1:0,15:15:45:1|1:939_C_T:653,45,0	0/0:.:10:1
NW_004758121.1	1971	.	T	C	21.20	PASS	AC=2;AF=0.5;AN=4;DP=12;ExcessHet=3.0103;FS=0.000;MLEAC=2;MLEAF=1.00;MQ=48.99;QD=10.60;SOR=2.303	GT:AD:DP:GQ:PL	1/1:0,2:2:6:47,6,0	0/0:.:10:1
NW_004758124.1	139	.	T	C	44.71	PASS	AC=2;AF=0.5;AN=4;DP=13;ExcessHet=3.0103;FS=0.000;MLEAC=2;MLEAF=1.00;MQ=60.00;QD=14.90;SOR=2.833	GT:AD:DP:GQ:PL	0/0:.:10:1	1/1:0,3:3:9:71,9,0
NW_004758124.1	1814	.	G	C	42.30	PASS	AC=2;AF=0.5;AN=4;DP=8;ExcessHet=3.0103;FS=0.000;MLEAC=3;MLEAF=0.750;MQ=60.00;QD=14.10;SOR=2.833	GT:AD:DP:GQ:PL	1/1:0,3:3:9:70,9,0	0/0:5,0:5:0:0,0,71
NW_004758130.1	12347	.	T	A	23.19	PASS	AC=2;AF=0.5;AN=4;DP=12;ExcessHet=3.0103;FS=0.000;MLEAC=2;MLEAF=1.00;MQ=60.00;QD=11.60;SOR=2.303	GT:AD:DP:GQ:PL	1/1:0,2:2:6:49,6,0	0/0:.:10:1
NW_004758130.1	34507	.	A	G	64.17	PASS	AC=2;AF=0.5;AN=4;DP=12;ExcessHet=3.0103;FS=0.000;MLEAC=2;MLEAF=1.00;MQ=34.64;QD=32.08;SOR=2.303	GT:AD:DP:GQ:PGT:PID:PL	0/0:.:10:1	1/1:0,2:2:6:1|1:34486_C_A:90,6,0
NW_004758130.1	34684	.	A	G	42.71	PASS	AC=2;AF=0.5;AN=4;DP=13;ExcessHet=3.0103;FS=0.000;MLEAC=2;MLEAF=1.00;MQ=51.96;QD=14.24;SOR=2.833	GT:AD:DP:GQ:PL	1/1:0,3:3:9:69,9,0	0/0:.:10:1
NW_004758130.1	34783	.	A	G	144.22	PASS	AC=2;AF=0.5;AN=4;DP=18;ExcessHet=3.0103;FS=0.000;MLEAC=2;MLEAF=1.00;MQ=56.57;QD=18.03;SOR=4.407	GT:AD:DP:GQ:PL	1/1:0,8:8:23:171,23,0	0/0:.:10:1
NW_004758141.1	3609	.	C	CCCA	55.13	PASS	AC=2;AF=0.5;AN=4;DP=12;ExcessHet=3.0103;FS=0.000;MLEAC=2;MLEAF=1.00;MQ=48.99;QD=27.57;SOR=2.303	GT:AD:DP:GQ:PGT:PID:PL	0/0:.:10:1	1/1:0,2:2:6:1|1:3598_TAAA_T:90,6,0
NW_004758141.1	3730	.	A	G	21.20	PASS	AC=2;AF=0.5;AN=4;DP=12;ExcessHet=3.0103;FS=0.000;MLEAC=2;MLEAF=1.00;MQ=48.99;QD=10.60;SOR=2.303	GT:AD:DP:GQ:PL	0/0:.:10:1	1/1:0,2:2:6:47,6,0
NW_004758141.1	13592	.	G	C	31.99	PASS	AC=2;AF=0.5;AN=4;BaseQRankSum=1.15;ClippingRankSum=0.00;DP=5;ExcessHet=0.7918;FS=0.000;MLEAC=2;MLEAF=0.500;MQ=60.00;MQRankSum=0.00;QD=8.00;ReadPosRankSum=-3.190e-01;SOR=1.609	GT:AD:DP:GQ:PL	1/1:1,3:4:2:59,2,0	0/0:1,0:1:3:0,3,22
NW_004758141.1	13847	.	C	T	20.31	PASS	AC=1;AF=0.25;AN=4;BaseQRankSum=-1.150e+00;ClippingRankSum=0.00;DP=14;ExcessHet=3.0103;FS=0.000;MLEAC=1;MLEAF=0.500;MQ=53.67;MQRankSum=0.00;QD=5.08;ReadPosRankSum=1.15;SOR=1.609	GT:AD:DP:GQ:PL	0/1:1,3:4:18:47,0,18	0/0:.:10:1
NW_004758141.1	13995	.	C	T	54.20	PASS	AC=1;AF=0.25;AN=4;BaseQRankSum=-6.740e-01;ClippingRankSum=0.00;DP=12;ExcessHet=3.0103;FS=0.000;MLEAC=1;MLEAF=0.500;MQ=48.99;MQRankSum=0.00;QD=27.10;ReadPosRankSum=0.674;SOR=0.693	GT:AD:DP:GQ:PGT:PID:PL	0/0:.:10:1	0/1:1,1:2:33:0|1:13985_C_T:81,0,33
NW_004758141.1	14600	.	C	T	41.14	PASS	AC=2;AF=0.5;AN=4;DP=8;ExcessHet=0.7918;FS=0.000;MLEAC=2;MLEAF=0.500;MQ=60.00;QD=13.71;SOR=2.833	GT:AD:DP:GQ:PL	0/0:5,0:5:15:0,15,103	1/1:0,3:3:9:74,9,0
NW_004758141.1	14831	.	A	G	71.44	PASS	AC=3;AF=0.75;AN=4;BaseQRankSum=0.00;ClippingRankSum=0.00;DP=8;ExcessHet=3.0103;FS=0.000;MLEAC=3;MLEAF=0.750;MQ=60.00;MQRankSum=0.00;QD=8.93;ReadPosRankSum=-5.980e-01;SOR=1.179	GT:AD:DP:GQ:PL	1/1:0,2:2:6:47,6,0	0/1:3,3:6:53:53,0,53
NW_004758141.1	15030	.	GAAAA	G	99.67	PASS	AC=2;AF=0.5;AN=4;DP=13;ExcessHet=3.0103;FS=0.000;MLEAC=2;MLEAF=1.00;MQ=48.99;QD=33.22;SOR=2.833	GT:AD:DP:GQ:PL	0/0:.:10:1	1/1:0,3:3:9:135,9,0
NW_004758141.1	15417	.	C	A	48.71	PASS	AC=2;AF=0.5;AN=4;DP=13;ExcessHet=3.0103;FS=0.000;MLEAC=2;MLEAF=1.00;MQ=51.96;QD=16.24;SOR=2.833	GT:AD:DP:GQ:PL	0/0:.:10:1	1/1:0,3:3:9:75,9,0
NW_004758141.1	15604	.	AAG	A	55.13	PASS	AC=2;AF=0.5;AN=4;DP=12;ExcessHet=3.0103;FS=0.000;MLEAC=2;MLEAF=1.00;MQ=60.00;QD=27.57;SOR=2.303	GT:AD:DP:GQ:PGT:PID:PL	0/0:.:10:1	1/1:0,2:2:6:1|1:15604_AAG_A:90,6,0
NW_004758141.1	15607	.	A	T	64.17	PASS	AC=2;AF=0.5;AN=4;DP=12;ExcessHet=3.0103;FS=0.000;MLEAC=2;MLEAF=1.00;MQ=60.00;QD=32.08;SOR=2.303	GT:AD:DP:GQ:PGT:PID:PL	0/0:.:10:1	1/1:0,2:2:6:1|1:15604_AAG_A:90,6,0
NW_004758141.1	16611	.	T	TA	52.13	PASS	AC=2;AF=0.5;AN=4;DP=12;ExcessHet=3.0103;FS=0.000;MLEAC=2;MLEAF=1.00;MQ=70.00;QD=26.07;SOR=2.303	GT:AD:DP:GQ:PGT:PID:PL	1/1:0,2:2:6:1|1:16611_T_TA:87,6,0	0/0:.:10:1
NW_004758141.1	16627	.	C	T	61.17	PASS	AC=2;AF=0.5;AN=4;DP=12;ExcessHet=3.0103;FS=0.000;MLEAC=2;MLEAF=1.00;MQ=70.00;QD=30.58;SOR=2.303	GT:AD:DP:GQ:PGT:PID:PL	1/1:0,2:2:6:1|1:16611_T_TA:87,6,0	0/0:.:10:1
NW_004758141.1	16704	.	A	T	22.20	PASS	AC=2;AF=0.5;AN=4;DP=12;ExcessHet=3.0103;FS=0.000;MLEAC=2;MLEAF=1.00;MQ=37.95;QD=11.10;SOR=2.303	GT:AD:DP:GQ:PL	0/0:.:10:1	1/1:0,2:2:6:48,6,0
NW_004758141.1	17381	.	GA	G	20.17	PASS	AC=2;AF=0.5;AN=4;DP=12;ExcessHet=3.0103;FS=0.000;MLEAC=2;MLEAF=1.00;MQ=65.19;QD=10.09;SOR=2.303	GT:AD:DP:GQ:PL	1/1:0,2:2:6:55,6,0	0/0:.:10:1
NW_004758141.1	17783	.	G	T	46.71	PASS	AC=2;AF=0.5;AN=4;DP=13;ExcessHet=3.0103;FS=0.000;MLEAC=2;MLEAF=1.00;MQ=46.48;QD=15.57;SOR=2.833	GT:AD:DP:GQ:PL	1/1:0,3:3:9:73,9,0	0/0:.:10:1
NW_004758141.1	22462	.	T	G	47.71	PASS	AC=2;AF=0.5;AN=4;DP=13;ExcessHet=3.0103;FS=0.000;MLEAC=2;MLEAF=1.00;MQ=39.28;QD=15.90;SOR=2.833	GT:AD:DP:GQ:PL	0/0:.:10:1	1/1:0,3:3:9:74,9,0
NW_004758141.1	22716	.	A	C	242.37	PASS	AC=3;AF=0.75;AN=4;BaseQRankSum=-1.150e+00;ClippingRankSum=0.00;DP=9;ExcessHet=3.0103;FS=0.000;MLEAC=3;MLEAF=0.750;MQ=60.00;MQRankSum=0.00;QD=26.93;ReadPosRankSum=1.15;SOR=3.056	GT:AD:DP:GQ:PGT:PID:PL	0/1:1,3:4:33:0|1:22716_A_C:80,0,33	1/1:0,5:5:15:1|1:22716_A_C:192,15,0
NW_004758141.1	22739	.	A	C	255.23	PASS	AC=3;AF=0.75;AN=4;BaseQRankSum=-9.670e-01;ClippingRankSum=0.00;DP=9;ExcessHet=3.0103;FS=0.000;MLEAC=3;MLEAF=0.750;MQ=60.00;MQRankSum=0.00;QD=28.36;ReadPosRankSum=0.00;SOR=3.056	GT:AD:DP:GQ:PGT:PID:PL	0/1:1,2:3:36:0|1:22716_A_C:46,0,36	1/1:0,6:6:21:1|1:22716_A_C:239,21,0
NW_004758141.1	26500	.	G	GTTTT	82.42	PASS	AC=2;AF=0.5;AN=4;DP=11;ExcessHet=3.0103;FS=0.000;MLEAC=2;MLEAF=1.00;MQ=31.30;QD=35.86;SOR=1.609	GT:AD:DP:GQ:PL	0/0:.:10:1	1/1:0,1:1:12:118,12,0
NW_004758141.1	29884	.	ATATATATATT	A	601.16	PASS	AC=2;AF=0.5;AN=4;DP=31;ExcessHet=3.0103;FS=0.000;MLEAC=2;MLEAF=1.00;MQ=59.30;QD=28.63;SOR=6.184	GT:AD:DP:GQ:PL	1/1:0,21:21:64:637,64,0	0/0:.:10:1
NW_004758141.1	34775	.	C	T	52.17	PASS	AC=2;AF=0.5;AN=4;DP=12;ExcessHet=3.0103;FS=0.000;MLEAC=2;MLEAF=1.00;MQ=48.99;QD=26.08;SOR=2.303	GT:AD:DP:GQ:PGT:PID:PL	1/1:0,2:2:6:1|1:34775_C_T:78,6,0	0/0:.:10:1
NW_004758141.1	34779	.	A	G	52.17	PASS	AC=2;AF=0.5;AN=4;DP=12;ExcessHet=3.0103;FS=0.000;MLEAC=2;MLEAF=1.00;MQ=48.99;QD=26.08;SOR=2.303	GT:AD:DP:GQ:PGT:PID:PL	1/1:0,2:2:6:1|1:34775_C_T:78,6,0	0/0:.:10:1
NW_004758142.1	762	.	C	T	44.71	PASS	AC=2;AF=0.5;AN=4;DP=13;ExcessHet=3.0103;FS=0.000;MLEAC=2;MLEAF=1.00;MQ=60.00;QD=14.90;SOR=2.833	GT:AD:DP:GQ:PL	0/0:.:10:1	1/1:0,3:3:9:71,9,0
NW_004758144.1	675	.	A	G	123.46	PASS	AC=2;AF=0.5;AN=4;DP=14;ExcessHet=3.0103;FS=0.000;MLEAC=2;MLEAF=1.00;MQ=60.00;QD=30.87;SOR=3.258	GT:AD:DP:GQ:PGT:PID:PL	1/1:0,4:4:12:1|1:675_A_G:150,12,0	0/0:.:10:1
NW_004758144.1	677	.	C	A	123.46	PASS	AC=2;AF=0.5;AN=4;DP=14;ExcessHet=3.0103;FS=0.000;MLEAC=2;MLEAF=1.00;MQ=60.00;QD=30.87;SOR=3.258	GT:AD:DP:GQ:PGT:PID:PL	1/1:0,4:4:12:1|1:675_A_G:150,12,0	0/0:.:10:1
NW_004758161.1	569	.	A	C	64.17	PASS	AC=2;AF=0.5;AN=4;DP=12;ExcessHet=3.0103;FS=0.000;MLEAC=2;MLEAF=1.00;MQ=60.00;QD=32.08;SOR=2.303	GT:AD:DP:GQ:PGT:PID:PL	1/1:0,2:2:6:1|1:569_A_C:90,6,0	0/0:.:10:1
NW_004758161.1	571	.	C	T	64.17	PASS	AC=2;AF=0.5;AN=4;DP=12;ExcessHet=3.0103;FS=0.000;MLEAC=2;MLEAF=1.00;MQ=60.00;QD=32.08;SOR=2.303	GT:AD:DP:GQ:PGT:PID:PL	1/1:0,2:2:6:1|1:569_A_C:90,6,0	0/0:.:10:1
NW_004758161.1	1666	.	C	T	20.21	PASS	AC=2;AF=0.5;AN=4;DP=12;ExcessHet=3.0103;FS=0.000;MLEAC=2;MLEAF=1.00;MQ=60.00;QD=10.11;SOR=2.303	GT:AD:DP:GQ:PL	0/0:.:10:1	1/1:0,2:2:6:46,6,0
NW_004758161.1	1770	.	C	A	64.46	PASS	AC=2;AF=0.5;AN=4;DP=14;ExcessHet=3.0103;FS=0.000;MLEAC=2;MLEAF=1.00;MQ=53.67;QD=16.12;SOR=3.258	GT:AD:DP:GQ:PL	0/0:.:10:1	1/1:0,4:4:12:91,12,0
NW_004758163.1	134	.	C	T	64.17	PASS	AC=2;AF=0.5;AN=4;DP=12;ExcessHet=3.0103;FS=0.000;MLEAC=2;MLEAF=1.00;MQ=60.00;QD=32.08;SOR=2.303	GT:AD:DP:GQ:PGT:PID:PL	1/1:0,2:2:6:1|1:134_C_T:90,6,0	0/0:.:10:1
NW_004758163.1	142	.	A	T	64.17	PASS	AC=2;AF=0.5;AN=4;DP=12;ExcessHet=3.0103;FS=0.000;MLEAC=2;MLEAF=1.00;MQ=60.00;QD=32.08;SOR=2.303	GT:AD:DP:GQ:PGT:PID:PL	1/1:0,2:2:6:1|1:134_C_T:90,6,0	0/0:.:10:1
NW_004758163.1	16893	.	A	T	44.17	PASS	AC=2;AF=0.5;AN=4;DP=12;ExcessHet=3.0103;FS=0.000;MLEAC=2;MLEAF=1.00;MQ=48.99;QD=22.09;SOR=2.303	GT:AD:DP:GQ:PGT:PID:PL	1/1:0,2:2:6:1|1:16893_A_T:70,6,0	0/0:.:10:1
NW_004758163.1	16914	.	A	G	20	PASS	AC=2;AF=0.5;AN=4;DP=11;ExcessHet=3.0103;FS=0.000;MLEAC=2;MLEAF=1.00;MQ=42.43;QD=20.00;SOR=1.609	GT:AD:DP:GQ:PGT:PID:PL	1/1:0,1:1:3:1|1:16893_A_T:45,3,0	0/0:.:10:1
NW_004758163.1	84148	.	C	A	64.17	PASS	AC=2;AF=0.5;AN=4;DP=12;ExcessHet=3.0103;FS=0.000;MLEAC=2;MLEAF=1.00;MQ=60.00;QD=32.08;SOR=2.303	GT:AD:DP:GQ:PGT:PID:PL	0/0:.:10:1	1/1:0,2:2:6:1|1:84148_C_A:90,6,0
NW_004758163.1	84153	.	A	G	64.17	PASS	AC=2;AF=0.5;AN=4;DP=12;ExcessHet=3.0103;FS=0.000;MLEAC=2;MLEAF=1.00;MQ=60.00;QD=32.08;SOR=2.303	GT:AD:DP:GQ:PGT:PID:PL	0/0:.:10:1	1/1:0,2:2:6:1|1:84148_C_A:90,6,0
NW_004758178.1	1145	.	A	C	57.46	PASS	AC=1;AF=0.25;AN=4;BaseQRankSum=-1.383e+00;ClippingRankSum=0.00;DP=11;ExcessHet=3.0103;FS=0.000;MLEAC=2;MLEAF=0.500;MQ=60.00;MQRankSum=0.00;QD=9.58;ReadPosRankSum=1.38;SOR=2.303	GT:AD:DP:GQ:PL	0/1:1,5:6:6:83,0,6	0/0:5,0:5:0:0,0,25
NW_004758178.1	1866	.	A	C	111.19	PASS	AC=1;AF=0.25;AN=4;BaseQRankSum=-1.745e+00;ClippingRankSum=0.00;DP=42;ExcessHet=3.0103;FS=0.000;MLEAC=1;MLEAF=0.250;MQ=60.00;MQRankSum=0.00;QD=4.63;ReadPosRankSum=0.681;SOR=0.330	GT:AD:DP:GQ:PL	0/0:18,0:18:39:0,39,585	0/1:15,9:24:99:141,0,297
NW_004758178.1	2097	.	T	A	22.05	PASS	AC=2;AF=0.5;AN=4;DP=7;ExcessHet=3.0103;FS=0.000;MLEAC=3;MLEAF=0.750;MQ=60.00;QD=11.02;SOR=2.303	GT:AD:DP:GQ:PL	1/1:0,2:2:6:49,6,0	0/0:5,0:5:0:0,0,66
NW_004758184.1	148	.	C	G	68.46	PASS	AC=2;AF=0.5;AN=4;DP=14;ExcessHet=3.0103;FS=0.000;MLEAC=2;MLEAF=1.00;MQ=48.99;QD=17.12;SOR=3.258	GT:AD:DP:GQ:PL	0/0:.:10:1	1/1:0,4:4:12:95,12,0
NW_004758184.1	225	.	A	G	23.19	PASS	AC=2;AF=0.5;AN=4;DP=12;ExcessHet=3.0103;FS=0.000;MLEAC=2;MLEAF=1.00;MQ=48.99;QD=11.60;SOR=2.303	GT:AD:DP:GQ:PL	1/1:0,2:2:6:49,6,0	0/0:.:10:1
NW_004758184.1	414	.	T	G	144.21	PASS	AC=3;AF=0.75;AN=4;BaseQRankSum=-1.383e+00;ClippingRankSum=0.00;DP=9;ExcessHet=3.0103;FS=9.542;MLEAC=3;MLEAF=0.750;MQ=60.00;MQRankSum=0.00;QD=16.02;ReadPosRankSum=1.38;SOR=4.398	GT:AD:DP:GQ:PL	1/1:0,3:3:9:71,9,0	0/1:1,5:6:7:101,0,7
NW_004758184.1	425	.	G	A	121.21	PASS	AC=3;AF=0.75;AN=4;BaseQRankSum=0.00;ClippingRankSum=0.00;DP=9;ExcessHet=3.0103;FS=9.542;MLEAC=3;MLEAF=0.750;MQ=60.00;MQRankSum=0.00;QD=13.47;ReadPosRankSum=1.38;SOR=4.398	GT:AD:DP:GQ:PL	1/1:0,3:3:9:74,9,0	0/1:1,5:6:7:75,0,7
NW_004758184.1	659	.	A	G	30.47	PASS	AC=1;AF=0.25;AN=4;BaseQRankSum=-6.740e-01;ClippingRankSum=0.00;DP=14;ExcessHet=3.0103;FS=0.000;MLEAC=1;MLEAF=0.500;MQ=53.67;MQRankSum=0.00;QD=7.62;ReadPosRankSum=-3.190e-01;SOR=1.609	GT:AD:DP:GQ:PL	0/1:1,3:4:12:57,0,12	0/0:.:10:1
NW_004758184.1	922	.	A	T	108.71	PASS	AC=2;AF=0.5;AN=4;DP=13;ExcessHet=3.0103;FS=0.000;MLEAC=2;MLEAF=1.00;MQ=51.96;QD=33.30;SOR=2.833	GT:AD:DP:GQ:PGT:PID:PL	1/1:0,3:3:9:1|1:922_A_T:135,9,0	0/0:.:10:1
NW_004758184.1	923	.	T	A	108.71	PASS	AC=2;AF=0.5;AN=4;DP=13;ExcessHet=3.0103;FS=0.000;MLEAC=2;MLEAF=1.00;MQ=51.96;QD=25.71;SOR=2.833	GT:AD:DP:GQ:PGT:PID:PL	1/1:0,3:3:9:1|1:922_A_T:135,9,0	0/0:.:10:1
NW_004758184.1	1477	.	G	A	44.71	PASS	AC=2;AF=0.5;AN=4;DP=13;ExcessHet=3.0103;FS=0.000;MLEAC=2;MLEAF=1.00;MQ=60.00;QD=14.90;SOR=2.833	GT:AD:DP:GQ:PL	0/0:.:10:1	1/1:0,3:3:9:71,9,0
NW_004758186.1	5317	.	G	A	1300.19	PASS	AC=3;AF=0.75;AN=4;BaseQRankSum=-9.200e-02;ClippingRankSum=0.00;DP=74;ExcessHet=3.0103;FS=0.000;MLEAC=3;MLEAF=0.750;MQ=60.00;MQRankSum=0.00;QD=17.57;ReadPosRankSum=2.60;SOR=3.581	GT:AD:DP:GQ:PL	0/1:7,29:36:70:569,0,70	1/1:3,35:38:43:761,43,0
NW_004758186.1	6537	.	C	T	24.19	PASS	AC=2;AF=0.5;AN=4;DP=12;ExcessHet=3.0103;FS=0.000;MLEAC=2;MLEAF=1.00;MQ=60.00;QD=12.09;SOR=2.303	GT:AD:DP:GQ:PL	0/0:.:10:1	1/1:0,2:2:6:50,6,0
NW_004758186.1	7176	.	A	G	20.21	PASS	AC=2;AF=0.5;AN=4;DP=12;ExcessHet=3.0103;FS=0.000;MLEAC=2;MLEAF=1.00;MQ=48.99;QD=10.11;SOR=2.303	GT:AD:DP:GQ:PL	1/1:0,2:2:6:46,6,0	0/0:.:10:1
NW_004758186.1	7424	.	C	G	64.17	PASS	AC=2;AF=0.5;AN=4;DP=12;ExcessHet=3.0103;FS=0.000;MLEAC=2;MLEAF=1.00;MQ=48.99;QD=32.08;SOR=2.303	GT:AD:DP:GQ:PGT:PID:PL	0/0:.:10:1	1/1:0,2:2:6:1|1:7424_C_G:90,6,0
NW_004758186.1	7432	.	G	C	64.17	PASS	AC=2;AF=0.5;AN=4;DP=12;ExcessHet=3.0103;FS=0.000;MLEAC=2;MLEAF=1.00;MQ=60.00;QD=32.08;SOR=2.303	GT:AD:DP:GQ:PGT:PID:PL	0/0:.:10:1	1/1:0,2:2:6:1|1:7424_C_G:90,6,0
NW_004758186.1	7580	.	T	C	153.46	PASS	AC=2;AF=0.5;AN=4;DP=14;ExcessHet=3.0103;FS=0.000;MLEAC=2;MLEAF=1.00;MQ=53.67;QD=32.87;SOR=3.258	GT:AD:DP:GQ:PGT:PID:PL	0/0:.:10:1	1/1:0,4:4:12:1|1:7580_T_C:180,12,0
NW_004758186.1	7603	.	A	G	153.46	PASS	AC=2;AF=0.5;AN=4;DP=14;ExcessHet=3.0103;FS=0.000;MLEAC=2;MLEAF=1.00;MQ=60.00;QD=31.43;SOR=3.258	GT:AD:DP:GQ:PGT:PID:PL	0/0:.:10:1	1/1:0,4:4:12:1|1:7580_T_C:180,12,0
NW_004758186.1	8522	.	G	A	1156.19	PASS	AC=3;AF=0.75;AN=4;BaseQRankSum=0.784;ClippingRankSum=0.00;DP=69;ExcessHet=3.0103;FS=0.000;MLEAC=3;MLEAF=0.750;MQ=60.00;MQRankSum=0.00;QD=16.76;ReadPosRankSum=1.14;SOR=3.040	GT:AD:DP:GQ:PL	0/1:9,20:29:99:362,0,144	1/1:3,37:40:43:824,43,0
NW_004758186.1	12279	.	C	A	97.87	PASS	AC=1;AF=0.25;AN=4;BaseQRankSum=5.00;ClippingRankSum=0.00;DP=75;ExcessHet=3.9794;FS=0.000;MLEAC=2;MLEAF=0.500;MQ=60.00;MQRankSum=0.00;QD=2.39;ReadPosRankSum=-4.451e+00;SOR=0.112	GT:AD:DP:GQ:PL	0/0:34,0:34:0:0,0,612	0/1:31,10:41:99:124,0,608
NW_004758186.1	12334	.	T	TA	25.68	PASS	AC=2;AF=0.5;AN=4;DP=13;ExcessHet=3.0103;FS=0.000;MLEAC=2;MLEAF=1.00;MQ=51.50;QD=8.56;SOR=2.833	GT:AD:DP:GQ:PL	0/0:.:10:1	1/1:0,3:3:9:61,9,0
NW_004758186.1	15125	.	C	A	131.33	PASS	AC=2;AF=0.5;AN=4;DP=15;ExcessHet=3.0103;FS=0.000;MLEAC=2;MLEAF=1.00;MQ=54.77;QD=26.27;SOR=3.611	GT:AD:DP:GQ:PGT:PID:PL	0/0:.:10:1	1/1:0,5:5:15:1|1:15125_C_A:158,15,0
NW_004758186.1	15135	.	G	T	107.46	PASS	AC=2;AF=0.5;AN=4;DP=14;ExcessHet=3.0103;FS=0.000;MLEAC=2;MLEAF=1.00;MQ=53.67;QD=26.87;SOR=3.258	GT:AD:DP:GQ:PGT:PID:PL	0/0:.:10:1	1/1:0,4:4:12:1|1:15125_C_A:134,12,0
NW_004758186.1	15274	.	A	T	23.19	PASS	AC=2;AF=0.5;AN=4;DP=12;ExcessHet=3.0103;FS=0.000;MLEAC=2;MLEAF=1.00;MQ=48.99;QD=11.60;SOR=2.303	GT:AD:DP:GQ:PL	0/0:.:10:1	1/1:0,2:2:6:49,6,0
NW_004758186.1	15547	.	A	T	198.33	PASS	AC=2;AF=0.5;AN=4;DP=15;ExcessHet=3.0103;FS=0.000;MLEAC=2;MLEAF=1.00;MQ=54.77;QD=29.93;SOR=3.611	GT:AD:DP:GQ:PGT:PID:PL	0/0:.:10:1	1/1:0,5:5:15:1|1:15547_A_T:225,15,0
NW_004758186.1	15565	.	A	T	243.23	PASS	AC=2;AF=0.5;AN=4;DP=17;ExcessHet=3.0103;FS=0.000;MLEAC=2;MLEAF=1.00;MQ=56.12;QD=34.75;SOR=4.174	GT:AD:DP:GQ:PGT:PID:PL	0/0:.:10:1	1/1:0,7:7:21:1|1:15547_A_T:270,21,0
NW_004758186.1	15715	.	A	C	44.71	PASS	AC=2;AF=0.5;AN=4;DP=13;ExcessHet=3.0103;FS=0.000;MLEAC=2;MLEAF=1.00;MQ=46.48;QD=14.90;SOR=2.833	GT:AD:DP:GQ:PL	1/1:0,3:3:9:71,9,0	0/0:.:10:1
NW_004758186.1	16311	.	G	A	73.71	PASS	AC=2;AF=0.5;AN=4;DP=13;ExcessHet=3.0103;FS=0.000;MLEAC=2;MLEAF=1.00;MQ=63.51;QD=24.57;SOR=2.833	GT:AD:DP:GQ:PGT:PID:PL	0/0:.:10:1	1/1:0,3:3:9:1|1:16311_G_A:100,9,0
NW_004758186.1	16326	.	G	C	73.71	PASS	AC=2;AF=0.5;AN=4;DP=12;ExcessHet=3.0103;FS=0.000;MLEAC=2;MLEAF=1.00;MQ=65.19;QD=35.92;SOR=2.303	GT:AD:DP:GQ:PGT:PID:PL	0/0:.:10:1	1/1:0,2:2:9:1|1:16311_G_A:100,9,0
NW_004758186.1	16595	.	T	G	64.17	PASS	AC=2;AF=0.5;AN=4;DP=12;ExcessHet=3.0103;FS=0.000;MLEAC=2;MLEAF=1.00;MQ=48.99;QD=32.08;SOR=2.303	GT:AD:DP:GQ:PGT:PID:PL	1/1:0,2:2:6:1|1:16595_T_G:90,6,0	0/0:.:10:1
NW_004758186.1	16604	.	C	T	64.17	PASS	AC=2;AF=0.5;AN=4;DP=12;ExcessHet=3.0103;FS=0.000;MLEAC=2;MLEAF=1.00;MQ=48.99;QD=32.08;SOR=2.303	GT:AD:DP:GQ:PGT:PID:PL	1/1:0,2:2:6:1|1:16595_T_G:90,6,0	0/0:.:10:1
NW_004758186.1	16862	.	A	G	44.71	PASS	AC=2;AF=0.5;AN=4;DP=13;ExcessHet=3.0103;FS=0.000;MLEAC=2;MLEAF=1.00;MQ=60.00;QD=14.90;SOR=2.833	GT:AD:DP:GQ:PL	1/1:0,3:3:9:71,9,0	0/0:.:10:1
NW_004758186.1	16998	.	TAAA	T	41.13	PASS	AC=2;AF=0.5;AN=4;DP=12;ExcessHet=3.0103;FS=0.000;MLEAC=2;MLEAF=1.00;MQ=65.19;QD=20.57;SOR=2.303	GT:AD:DP:GQ:PL	1/1:0,2:2:6:76,6,0	0/0:.:10:1
NW_004758186.1	18097	.	T	G	64.17	PASS	AC=2;AF=0.5;AN=4;DP=12;ExcessHet=3.0103;FS=0.000;MLEAC=2;MLEAF=1.00;MQ=70.00;QD=32.08;SOR=2.303	GT:AD:DP:GQ:PGT:PID:PL	1/1:0,2:2:6:1|1:18097_T_G:90,6,0	0/0:.:10:1
NW_004758186.1	18102	.	TG	T	55.13	PASS	AC=2;AF=0.5;AN=4;DP=12;ExcessHet=3.0103;FS=0.000;MLEAC=2;MLEAF=1.00;MQ=70.00;QD=27.57;SOR=2.303	GT:AD:DP:GQ:PGT:PID:PL	1/1:0,2:2:6:1|1:18097_T_G:90,6,0	0/0:.:10:1
NW_004758186.1	18908	.	T	A	21.20	PASS	AC=2;AF=0.5;AN=4;DP=12;ExcessHet=3.0103;FS=0.000;MLEAC=2;MLEAF=1.00;MQ=48.99;QD=10.60;SOR=2.303	GT:AD:DP:GQ:PL	1/1:0,2:2:6:47,6,0	0/0:.:10:1
NW_004758186.1	20854	.	G	C	87.33	PASS	AC=2;AF=0.5;AN=4;DP=7;ExcessHet=3.0103;FS=0.000;MLEAC=2;MLEAF=0.500;MQ=60.00;QD=17.47;SOR=3.611	GT:AD:DP:GQ:PL	0/0:2,0:2:0:0,0,1	1/1:0,5:5:15:114,15,0
NW_004758186.1	20956	.	A	ATT	68.04	PASS	AC=3;AF=0.75;AN=4;BaseQRankSum=-5.240e-01;ClippingRankSum=0.00;DP=8;ExcessHet=3.0103;FS=0.000;MLEAC=3;MLEAF=0.750;MQ=60.00;MQRankSum=0.00;QD=8.51;ReadPosRankSum=0.524;SOR=1.863	GT:AD:DP:GQ:PL	1/1:0,3:3:7:66,7,0	0/1:2,3:5:21:39,0,21
NW_004758186.1	21333	.	A	T	23.88	PASS	AC=1;AF=0.25;AN=4;BaseQRankSum=-1.645e+00;ClippingRankSum=0.00;DP=8;ExcessHet=3.0103;FS=0.000;MLEAC=1;MLEAF=0.250;MQ=60.00;MQRankSum=0.00;QD=4.78;ReadPosRankSum=-5.240e-01;SOR=1.022	GT:AD:DP:GQ:PL	0/1:2,3:5:35:53,0,35	0/0:3,0:3:9:0,9,60
NW_004758186.1	21456	.	GTTTT	G	55.13	PASS	AC=2;AF=0.5;AN=4;DP=12;ExcessHet=3.0103;FS=0.000;MLEAC=2;MLEAF=1.00;MQ=48.99;QD=27.57;SOR=2.303	GT:AD:DP:GQ:PL	0/0:.:10:1	1/1:0,2:2:6:90,6,0
NW_004758186.1	21522	.	T	TA	55.13	PASS	AC=2;AF=0.5;AN=4;DP=12;ExcessHet=3.0103;FS=0.000;MLEAC=2;MLEAF=1.00;MQ=70.00;QD=27.57;SOR=2.303	GT:AD:DP:GQ:PGT:PID:PL	1/1:0,2:2:6:1|1:21522_T_TA:90,6,0	0/0:.:10:1
NW_004758186.1	21530	.	T	A	64.17	PASS	AC=2;AF=0.5;AN=4;DP=12;ExcessHet=3.0103;FS=0.000;MLEAC=2;MLEAF=1.00;MQ=57.15;QD=32.08;SOR=2.303	GT:AD:DP:GQ:PGT:PID:PL	1/1:0,2:2:6:1|1:21522_T_TA:90,6,0	0/0:.:10:1
NW_004758186.1	22082	.	C	T	21.20	PASS	AC=2;AF=0.5;AN=4;DP=12;ExcessHet=3.0103;FS=0.000;MLEAC=2;MLEAF=1.00;MQ=60.00;QD=10.60;SOR=2.303	GT:AD:DP:GQ:PL	1/1:0,2:2:6:47,6,0	0/0:.:10:1
NW_004758186.1	24200	.	T	TCA	162.19	PASS	AC=1;AF=0.25;AN=4;BaseQRankSum=0.00;ClippingRankSum=0.00;DP=26;ExcessHet=3.0103;FS=0.000;MLEAC=1;MLEAF=0.250;MQ=61.69;MQRankSum=-1.336e+00;QD=8.54;ReadPosRankSum=-1.678e+00;SOR=0.321	GT:AD:DP:GQ:PGT:PID:PL	0/0:7,0:7:21:.:.:0,21,147	0/1:12,7:19:99:0|1:24177_A_G:201,0,622
NW_004758186.1	24487	.	T	C	22.20	PASS	AC=2;AF=0.5;AN=4;DP=12;ExcessHet=3.0103;FS=0.000;MLEAC=2;MLEAF=1.00;MQ=48.99;QD=11.10;SOR=2.303	GT:AD:DP:GQ:PL	1/1:0,2:2:6:48,6,0	0/0:.:10:1
NW_004758186.1	24683	.	G	T	2410.19	PASS	AC=3;AF=0.75;AN=4;BaseQRankSum=3.86;ClippingRankSum=0.00;DP=72;ExcessHet=3.0103;FS=0.000;MLEAC=3;MLEAF=0.750;MQ=60.00;MQRankSum=0.00;QD=33.47;ReadPosRankSum=-7.160e-01;SOR=2.191	GT:AD:DP:GQ:PGT:PID:PL	0/1:8,26:34:99:0|1:24683_G_T:968,0,258	1/1:2,36:38:38:1|1:24683_G_T:1472,38,0
NW_004758186.1	24689	.	T	C	2424.19	PASS	AC=3;AF=0.75;AN=4;BaseQRankSum=-9.800e-02;ClippingRankSum=0.00;DP=69;ExcessHet=3.0103;FS=0.000;MLEAC=3;MLEAF=0.750;MQ=60.00;MQRankSum=0.00;QD=29.09;ReadPosRankSum=-6.120e-01;SOR=2.103	GT:AD:DP:GQ:PGT:PID:PL	0/1:8,23:31:99:0|1:24683_G_T:965,0,258	1/1:2,36:38:41:1|1:24683_G_T:1489,41,0
NW_004758186.1	24725	.	C	T	1340.19	PASS	AC=3;AF=0.75;AN=4;BaseQRankSum=2.79;ClippingRankSum=0.00;DP=76;ExcessHet=3.0103;FS=0.000;MLEAC=3;MLEAF=0.750;MQ=60.00;MQRankSum=0.00;QD=17.63;ReadPosRankSum=1.85;SOR=2.925	GT:AD:DP:GQ:PL	0/1:13,23:36:99:446,0,441	1/1:1,39:40:99:924,109,0
NW_004758186.1	24740	.	A	G	128.19	PASS	AC=1;AF=0.25;AN=4;BaseQRankSum=4.24;ClippingRankSum=0.00;DP=69;ExcessHet=3.0103;FS=0.000;MLEAC=1;MLEAF=0.250;MQ=60.00;MQRankSum=0.00;QD=3.77;ReadPosRankSum=0.475;SOR=0.223	GT:AD:DP:GQ:PL	0/1:23,11:34:99:158,0,889	0/0:35,0:35:81:0,81,755
NW_004758186.1	26119	.	T	C	21.20	PASS	AC=2;AF=0.5;AN=4;DP=12;ExcessHet=3.0103;FS=0.000;MLEAC=2;MLEAF=1.00;MQ=60.00;QD=10.60;SOR=2.303	GT:AD:DP:GQ:PL	0/0:.:10:1	1/1:0,2:2:6:47,6,0
NW_004758186.1	27368	.	C	T	1470.21	PASS	AC=3;AF=0.75;AN=4;BaseQRankSum=0.497;ClippingRankSum=0.00;DP=80;ExcessHet=3.0103;FS=0.000;MLEAC=3;MLEAF=0.750;MQ=60.00;MQRankSum=0.00;QD=18.38;ReadPosRankSum=0.864;SOR=3.967	GT:AD:DP:GQ:PL	0/1:6,33:39:26:667,0,26	1/1:3,38:41:52:833,52,0
NW_004758186.1	29065	.	A	G	437.54	PASS	AC=3;AF=0.75;AN=4;BaseQRankSum=0.663;ClippingRankSum=0.00;DP=39;ExcessHet=3.0103;FS=0.000;MLEAC=3;MLEAF=0.750;MQ=60.00;MQRankSum=0.00;QD=11.22;ReadPosRankSum=1.08;SOR=1.730	GT:AD:DP:GQ:PL	0/1:10,9:19:99:130,0,165	1/1:2,18:20:12:337,12,0
NW_004758186.1	29338	.	T	C	663.19	PASS	AC=3;AF=0.75;AN=4;BaseQRankSum=-1.240e-01;ClippingRankSum=0.00;DP=40;ExcessHet=3.0103;FS=0.000;MLEAC=3;MLEAF=0.750;MQ=60.00;MQRankSum=0.00;QD=16.58;ReadPosRankSum=0.694;SOR=3.258	GT:AD:DP:GQ:PL	0/1:5,15:20:59:268,0,59	1/1:1,19:20:36:425,36,0
NW_004758186.1	29365	.	C	A	721.62	PASS	AC=3;AF=0.75;AN=4;BaseQRankSum=2.98;ClippingRankSum=0.00;DP=45;ExcessHet=3.0103;FS=0.000;MLEAC=3;MLEAF=0.750;MQ=60.00;MQRankSum=0.00;QD=16.04;ReadPosRankSum=2.40;SOR=2.687	GT:AD:DP:GQ:PL	0/1:6,16:22:85:329,0,85	1/1:3,20:23:11:422,11,0
NW_004758186.1	30400	.	C	A	389.26	PASS	AC=3;AF=0.75;AN=4;BaseQRankSum=2.65;ClippingRankSum=0.00;DP=24;ExcessHet=3.0103;FS=0.000;MLEAC=3;MLEAF=0.750;MQ=60.00;MQRankSum=0.00;QD=16.22;ReadPosRankSum=0.00;SOR=2.925	GT:AD:DP:GQ:PL	0/1:3,7:10:41:134,0,41	1/1:1,13:14:19:285,19,0
NW_004758186.1	30691	.	C	T	605.90	PASS	AC=3;AF=0.75;AN=4;BaseQRankSum=3.55;ClippingRankSum=0.00;DP=35;ExcessHet=3.0103;FS=0.000;MLEAC=3;MLEAF=0.750;MQ=60.00;MQRankSum=0.00;QD=17.31;ReadPosRankSum=1.84;SOR=3.321	GT:AD:DP:GQ:PL	0/1:3,13:16:23:275,0,23	1/1:2,17:19:9:360,9,0
NW_004758197.1	35356	.	C	T	232.96	PASS	AC=3;AF=0.75;AN=4;BaseQRankSum=-1.593e+00;ClippingRankSum=0.00;DP=13;ExcessHet=3.0103;FS=0.000;MLEAC=4;MLEAF=1.00;MQ=60.00;MQRankSum=0.00;QD=17.92;ReadPosRankSum=1.59;SOR=3.767	GT:AD:DP:GQ:PL	1/1:0,4:4:12:95,12,0	0/1:1,8:9:2:164,0,2
NW_004758206.1	58	.	T	G	76.33	PASS	AC=2;AF=0.5;AN=4;DP=15;ExcessHet=3.0103;FS=0.000;MLEAC=2;MLEAF=1.00;MQ=60.00;QD=15.27;SOR=3.611	GT:AD:DP:GQ:PL	1/1:0,5:5:15:103,15,0	0/0:.:10:1
NW_004758206.1	5117	.	C	A	72.46	PASS	AC=2;AF=0.5;AN=4;DP=14;ExcessHet=3.0103;FS=0.000;MLEAC=2;MLEAF=1.00;MQ=60.00;QD=18.12;SOR=3.258	GT:AD:DP:GQ:PL	1/1:0,4:4:12:99,12,0	0/0:.:10:1
NW_004758208.1	11759	.	ATC	A	77.40	PASS	AC=3;AF=0.75;AN=4;DP=4;ExcessHet=3.0103;FS=0.000;MLEAC=3;MLEAF=0.750;MQ=62.65;QD=19.35;SOR=3.258	GT:AD:DP:GQ:PGT:PID:PL	1/1:0,2:2:6:.:.:67,6,0	0/1:0,2:2:48:0|1:11759_ATC_A:48,0,73
NW_004758208.1	11773	.	C	A	39.42	PASS	AC=1;AF=0.25;AN=4;BaseQRankSum=-1.803e+00;ClippingRankSum=0.00;DP=9;ExcessHet=3.0103;FS=0.000;MLEAC=1;MLEAF=0.250;MQ=60.00;MQRankSum=0.00;QD=4.93;ReadPosRankSum=1.24;SOR=0.693	GT:AD:DP:GQ:PGT:PID:PL	0/0:1,0:1:3:.:.:0,3,24	0/1:4,4:8:67:1|0:11759_ATC_A:67,0,91
NW_004758208.1	11929	.	G	GGTT	89.26	PASS	AC=2;AF=0.5;AN=4;DP=7;ExcessHet=3.0103;FS=0.000;MLEAC=3;MLEAF=0.750;MQ=63.51;QD=29.75;SOR=2.833	GT:AD:DP:GQ:PL	1/1:0,3:3:9:126,9,0	0/0:4,0:4:0:0,0,53
NW_004758208.1	12055	.	G	T	71.46	PASS	AC=2;AF=0.5;AN=4;DP=14;ExcessHet=3.0103;FS=0.000;MLEAC=2;MLEAF=1.00;MQ=45.36;QD=17.87;SOR=1.609	GT:AD:DP:GQ:PL	0/0:.:10:1	1/1:0,4:4:12:98,12,0
NW_004758219.1	41075	.	T	C	64.17	PASS	AC=2;AF=0.5;AN=4;DP=12;ExcessHet=3.0103;FS=0.000;MLEAC=2;MLEAF=1.00;MQ=60.00;QD=32.08;SOR=2.303	GT:AD:DP:GQ:PGT:PID:PL	0/0:.:10:1	1/1:0,2:2:6:1|1:41075_T_C:90,6,0
NW_004758219.1	41078	.	C	T	64.17	PASS	AC=2;AF=0.5;AN=4;DP=12;ExcessHet=3.0103;FS=0.000;MLEAC=2;MLEAF=1.00;MQ=60.00;QD=32.08;SOR=2.303	GT:AD:DP:GQ:PGT:PID:PL	0/0:.:10:1	1/1:0,2:2:6:1|1:41075_T_C:90,6,0
NW_004758219.1	41118	.	T	A	20.21	PASS	AC=2;AF=0.5;AN=4;DP=12;ExcessHet=3.0103;FS=0.000;MLEAC=2;MLEAF=1.00;MQ=60.00;QD=10.11;SOR=2.303	GT:AD:DP:GQ:PL	0/0:.:10:1	1/1:0,2:2:6:46,6,0
NW_004758229.1	899	.	A	C,T	3672.20	PASS	AC=1,3;AF=0.25,0.75;AN=4;DP=86;ExcessHet=3.0103;FS=0.000;MLEAC=1,3;MLEAF=0.250,0.750;MQ=60.00;QD=32.58;SOR=8.932	GT:AD:DP:GQ:PGT:PID:PL	1/2:0,19,22:41:99:.:.:1733,531,400,442,0,314	2/2:0,0,45:45:99:1|1:896_T_C:1966,1966,1966,138,138,0
NW_004758229.1	1834	.	A	AT	74.29	PASS	AC=2;AF=0.5;AN=4;DP=15;ExcessHet=3.0103;FS=0.000;MLEAC=2;MLEAF=1.00;MQ=60.00;QD=14.86;SOR=3.611	GT:AD:DP:GQ:PL	0/0:.:10:1	1/1:0,5:5:15:110,15,0
NW_004758230.1	3303	.	A	C	1482.19	PASS	AC=3;AF=0.75;AN=4;BaseQRankSum=-1.947e+00;ClippingRankSum=0.00;DP=92;ExcessHet=3.0103;FS=0.000;MLEAC=3;MLEAF=0.750;MQ=60.00;MQRankSum=0.00;QD=16.11;ReadPosRankSum=1.01;SOR=1.466	GT:AD:DP:GQ:PL	0/1:18,26:44:99:489,0,313	1/1:1,47:48:99:1023,117,0
NW_004758230.1	3321	.	A	C	1570.19	PASS	AC=3;AF=0.75;AN=4;BaseQRankSum=-2.253e+00;ClippingRankSum=0.00;DP=90;ExcessHet=3.0103;FS=0.000;MLEAC=3;MLEAF=0.750;MQ=60.00;MQRankSum=0.00;QD=17.45;ReadPosRankSum=1.17;SOR=1.747	GT:AD:DP:GQ:PL	0/1:15,26:41:99:495,0,248	1/1:1,48:49:99:1105,121,0
NW_004758230.1	3339	.	A	G	1951.19	PASS	AC=3;AF=0.75;AN=4;BaseQRankSum=-1.275e+00;ClippingRankSum=0.00;DP=109;ExcessHet=3.0103;FS=0.000;MLEAC=3;MLEAF=0.750;MQ=60.00;MQRankSum=0.00;QD=17.90;ReadPosRankSum=1.39;SOR=2.138	GT:AD:DP:GQ:PL	0/1:13,37:50:99:762,0,178	1/1:3,56:59:95:1219,95,0
NW_004758230.1	9094	.	A	G	64.17	PASS	AC=2;AF=0.5;AN=4;DP=12;ExcessHet=3.0103;FS=0.000;MLEAC=2;MLEAF=1.00;MQ=60.00;QD=32.08;SOR=2.303	GT:AD:DP:GQ:PGT:PID:PL	0/0:.:10:1	1/1:0,2:2:6:1|1:9094_A_G:90,6,0
NW_004758230.1	9100	.	T	A	64.17	PASS	AC=2;AF=0.5;AN=4;DP=12;ExcessHet=3.0103;FS=0.000;MLEAC=2;MLEAF=1.00;MQ=60.00;QD=32.08;SOR=2.303	GT:AD:DP:GQ:PGT:PID:PL	0/0:.:10:1	1/1:0,2:2:6:1|1:9094_A_G:90,6,0
NW_004758230.1	10256	.	G	A	23.19	PASS	AC=2;AF=0.5;AN=4;DP=12;ExcessHet=3.0103;FS=0.000;MLEAC=2;MLEAF=1.00;MQ=48.99;QD=11.60;SOR=2.303	GT:AD:DP:GQ:PL	1/1:0,2:2:6:49,6,0	0/0:.:10:1
NW_004758230.1	10269	.	G	T	23.19	PASS	AC=2;AF=0.5;AN=4;DP=12;ExcessHet=3.0103;FS=0.000;MLEAC=2;MLEAF=1.00;MQ=60.00;QD=11.60;SOR=2.303	GT:AD:DP:GQ:PL	1/1:0,2:2:6:49,6,0	0/0:.:10:1
NW_004758230.1	11578	.	A	G	21.20	PASS	AC=2;AF=0.5;AN=4;DP=12;ExcessHet=3.0103;FS=0.000;MLEAC=2;MLEAF=1.00;MQ=60.00;QD=10.60;SOR=2.303	GT:AD:DP:GQ:PL	0/0:.:10:1	1/1:0,2:2:6:47,6,0
NW_004758230.1	11896	.	T	G	44.71	PASS	AC=2;AF=0.5;AN=4;DP=13;ExcessHet=3.0103;FS=0.000;MLEAC=2;MLEAF=1.00;MQ=60.00;QD=14.90;SOR=2.833	GT:AD:DP:GQ:PL	0/0:.:10:1	1/1:0,3:3:9:71,9,0
NW_004758230.1	11913	.	C	T	21.20	PASS	AC=2;AF=0.5;AN=4;DP=12;ExcessHet=3.0103;FS=0.000;MLEAC=2;MLEAF=1.00;MQ=60.00;QD=10.60;SOR=2.303	GT:AD:DP:GQ:PL	0/0:.:10:1	1/1:0,2:2:6:47,6,0
NW_004758230.1	13349	.	C	T	23.19	PASS	AC=2;AF=0.5;AN=4;DP=12;ExcessHet=3.0103;FS=0.000;MLEAC=2;MLEAF=1.00;MQ=60.00;QD=11.60;SOR=2.303	GT:AD:DP:GQ:PL	0/0:.:10:1	1/1:0,2:2:6:49,6,0
NW_004758230.1	13554	.	A	G	44.71	PASS	AC=2;AF=0.5;AN=4;DP=13;ExcessHet=3.0103;FS=0.000;MLEAC=2;MLEAF=1.00;MQ=51.96;QD=14.90;SOR=2.833	GT:AD:DP:GQ:PL	0/0:.:10:1	1/1:0,3:3:9:71,9,0
NW_004758230.1	17926	.	C	T	190.33	PASS	AC=3;AF=0.75;AN=4;BaseQRankSum=0.180;ClippingRankSum=0.00;DP=12;ExcessHet=3.0103;FS=0.000;MLEAC=3;MLEAF=0.750;MQ=60.00;MQRankSum=0.00;QD=15.86;ReadPosRankSum=0.366;SOR=3.611	GT:AD:DP:GQ:PL	1/1:0,5:5:15:106,15,0	0/1:1,6:7:3:111,0,3
NW_004758230.1	17947	.	C	A	779.45	PASS	AC=3;AF=0.75;AN=4;BaseQRankSum=2.26;ClippingRankSum=0.00;DP=41;ExcessHet=3.0103;FS=0.000;MLEAC=3;MLEAF=0.750;MQ=60.00;MQRankSum=0.00;QD=19.01;ReadPosRankSum=0.168;SOR=2.687	GT:AD:DP:GQ:PL	1/1:1,21:22:42:498,42,0	0/1:3,16:19:15:311,0,15
NW_004758230.1	18699	.	A	T	108.71	PASS	AC=2;AF=0.5;AN=4;DP=13;ExcessHet=3.0103;FS=0.000;MLEAC=2;MLEAF=1.00;MQ=51.96;QD=27.36;SOR=2.833	GT:AD:DP:GQ:PGT:PID:PL	0/0:.:10:1	1/1:0,3:3:9:1|1:18699_A_T:135,9,0
NW_004758230.1	18706	.	C	T	108.71	PASS	AC=2;AF=0.5;AN=4;DP=13;ExcessHet=3.0103;FS=0.000;MLEAC=2;MLEAF=1.00;MQ=51.96;QD=29.23;SOR=2.833	GT:AD:DP:GQ:PGT:PID:PL	0/0:.:10:1	1/1:0,3:3:9:1|1:18699_A_T:135,9,0
NW_004758230.1	21625	.	G	A	1615.32	PASS	AC=3;AF=0.75;AN=4;BaseQRankSum=0.038;ClippingRankSum=0.00;DP=88;ExcessHet=3.0103;FS=0.000;MLEAC=3;MLEAF=0.750;MQ=60.00;MQRankSum=0.00;QD=18.36;ReadPosRankSum=2.49;SOR=3.962	GT:AD:DP:GQ:PL	0/1:7,35:42:18:709,0,18	1/1:3,43:46:66:936,66,0
NW_004758230.1	22292	.	T	C	1556.19	PASS	AC=3;AF=0.75;AN=4;BaseQRankSum=-3.512e+00;ClippingRankSum=0.00;DP=89;ExcessHet=3.0103;FS=0.000;MLEAC=3;MLEAF=0.750;MQ=60.00;MQRankSum=0.00;QD=17.49;ReadPosRankSum=0.955;SOR=3.056	GT:AD:DP:GQ:PL	0/1:6,33:39:33:595,0,33	1/1:2,48:50:98:991,98,0
NW_004758230.1	23245	.	C	G	111.46	PASS	AC=2;AF=0.5;AN=4;DP=13;ExcessHet=3.0103;FS=0.000;MLEAC=2;MLEAF=1.00;MQ=34.64;QD=33.24;SOR=2.833	GT:AD:DP:GQ:PGT:PID:PL	1/1:0,3:3:12:1|1:23245_C_G:138,12,0	0/0:.:10:1
NW_004758230.1	23268	.	G	A	111.46	PASS	AC=2;AF=0.5;AN=4;DP=14;ExcessHet=3.0103;FS=0.000;MLEAC=2;MLEAF=1.00;MQ=34.64;QD=27.87;SOR=3.258	GT:AD:DP:GQ:PGT:PID:PL	1/1:0,4:4:12:1|1:23245_C_G:138,12,0	0/0:.:10:1
NW_004758230.1	24702	.	T	A	1296.47	PASS	AC=3;AF=0.75;AN=4;BaseQRankSum=-5.329e+00;ClippingRankSum=0.00;DP=83;ExcessHet=3.0103;FS=0.000;MLEAC=3;MLEAF=0.750;MQ=60.00;MQRankSum=0.00;QD=15.62;ReadPosRankSum=-8.650e-01;SOR=2.833	GT:AD:DP:GQ:PL	0/1:11,26:37:99:505,0,161	1/1:5,41:46:13:821,13,0
NW_004758230.1	24723	.	C	T	1620.19	PASS	AC=3;AF=0.75;AN=4;BaseQRankSum=6.08;ClippingRankSum=0.00;DP=93;ExcessHet=3.0103;FS=0.000;MLEAC=3;MLEAF=0.750;MQ=60.00;MQRankSum=0.00;QD=17.42;ReadPosRankSum=1.26;SOR=3.093	GT:AD:DP:GQ:PL	0/1:12,31:43:99:619,0,131	1/1:4,46:50:58:1031,58,0
NW_004758230.1	32988	.	G	T	38.98	PASS	AC=2;AF=0.5;AN=4;DP=9;ExcessHet=0.7918;FS=0.000;MLEAC=2;MLEAF=0.500;MQ=60.00;QD=12.99;SOR=2.833	GT:AD:DP:GQ:PL	1/1:0,3:3:9:72,9,0	0/0:6,0:6:18:0,18,128
NW_004758230.1	34074	.	A	G	44.71	PASS	AC=2;AF=0.5;AN=4;DP=13;ExcessHet=3.0103;FS=0.000;MLEAC=2;MLEAF=1.00;MQ=51.96;QD=14.90;SOR=2.833	GT:AD:DP:GQ:PL	1/1:0,3:3:9:71,9,0	0/0:.:10:1
NW_004758230.1	35046	.	T	G	64.17	PASS	AC=2;AF=0.5;AN=4;DP=12;ExcessHet=3.0103;FS=0.000;MLEAC=2;MLEAF=1.00;MQ=48.99;QD=32.08;SOR=2.303	GT:AD:DP:GQ:PGT:PID:PL	0/0:.:10:1	1/1:0,2:2:6:1|1:35046_T_G:90,6,0
NW_004758230.1	35055	.	C	T	64.17	PASS	AC=2;AF=0.5;AN=4;DP=12;ExcessHet=3.0103;FS=0.000;MLEAC=2;MLEAF=1.00;MQ=48.99;QD=32.08;SOR=2.303	GT:AD:DP:GQ:PGT:PID:PL	0/0:.:10:1	1/1:0,2:2:6:1|1:35046_T_G:90,6,0
NW_004758230.1	35564	.	G	A	313.21	PASS	AC=3;AF=0.75;AN=4;BaseQRankSum=-9.670e-01;ClippingRankSum=0.00;DP=18;ExcessHet=3.0103;FS=0.000;MLEAC=3;MLEAF=0.750;MQ=60.00;MQRankSum=0.00;QD=17.40;ReadPosRankSum=1.73;SOR=2.833	GT:AD:DP:GQ:PL	0/1:3,7:10:50:144,0,50	1/1:0,8:8:24:199,24,0
NW_004758230.1	36321	.	T	A	41.41	PASS	AC=2;AF=0.5;AN=4;DP=3;ExcessHet=0.7918;FS=0.000;MLEAC=3;MLEAF=0.750;MQ=60.00;QD=20.70;SOR=2.303	GT:AD:DP:GQ:PGT:PID:PL	0/0:1,0:1:3:.:.:0,3,15	1/1:0,2:2:6:1|1:36305_A_G:70,6,0
NW_004758230.1	36526	.	T	C	41.71	PASS	AC=2;AF=0.5;AN=4;DP=13;ExcessHet=3.0103;FS=0.000;MLEAC=2;MLEAF=1.00;MQ=60.00;QD=13.90;SOR=1.179	GT:AD:DP:GQ:PL	1/1:0,3:3:9:68,9,0	0/0:.:10:1
NW_004758230.1	36553	.	A	C	21.20	PASS	AC=2;AF=0.5;AN=4;DP=12;ExcessHet=3.0103;FS=0.000;MLEAC=2;MLEAF=1.00;MQ=60.00;QD=10.60;SOR=0.693	GT:AD:DP:GQ:PL	1/1:0,2:2:6:47,6,0	0/0:.:10:1
NW_004758230.1	37120	.	CT	C	34.13	PASS	AC=2;AF=0.5;AN=4;DP=12;ExcessHet=3.0103;FS=0.000;MLEAC=2;MLEAF=1.00;MQ=60.00;QD=17.07;SOR=2.303	GT:AD:DP:GQ:PL	1/1:0,2:2:6:69,6,0	0/0:.:10:1
NW_004758230.1	37209	.	T	G	87.71	PASS	AC=2;AF=0.5;AN=4;DP=13;ExcessHet=3.0103;FS=0.000;MLEAC=2;MLEAF=1.00;MQ=51.96;QD=29.24;SOR=2.833	GT:AD:DP:GQ:PGT:PID:PL	1/1:0,3:3:9:1|1:37209_T_G:114,9,0	0/0:.:10:1
NW_004758230.1	37214	.	C	A	87.71	PASS	AC=2;AF=0.5;AN=4;DP=12;ExcessHet=3.0103;FS=0.000;MLEAC=2;MLEAF=1.00;MQ=48.99;QD=29.21;SOR=2.303	GT:AD:DP:GQ:PGT:PID:PL	1/1:0,2:2:9:1|1:37209_T_G:114,9,0	0/0:.:10:1
NW_004758230.1	39469	.	T	C	873.22	PASS	AC=3;AF=0.75;AN=4;BaseQRankSum=-1.309e+00;ClippingRankSum=0.00;DP=36;ExcessHet=3.0103;FS=0.000;MLEAC=4;MLEAF=1.00;MQ=60.00;MQRankSum=0.00;QD=24.26;ReadPosRankSum=0.901;SOR=4.294	GT:AD:DP:GQ:PGT:PID:PL	1/1:2,19:21:11:.:.:372,11,0	0/1:1,14:15:0:0|1:39469_T_C:526,0,0
NW_004758230.1	39603	.	C	T	724.41	PASS	AC=3;AF=0.75;AN=4;BaseQRankSum=3.57;ClippingRankSum=0.00;DP=45;ExcessHet=3.0103;FS=0.000;MLEAC=3;MLEAF=0.750;MQ=60.00;MQRankSum=0.00;QD=16.10;ReadPosRankSum=1.29;SOR=2.935	GT:AD:DP:GQ:PL	0/1:5,16:21:52:315,0,52	1/1:3,21:24:3:437,3,0
NW_004758230.1	42816	.	T	C	96.71	PASS	AC=2;AF=0.5;AN=4;DP=13;ExcessHet=3.0103;FS=0.000;MLEAC=2;MLEAF=1.00;MQ=36.74;QD=32.24;SOR=2.833	GT:AD:DP:GQ:PGT:PID:PL	0/0:.:10:1	1/1:0,3:3:9:1|1:42816_T_C:123,9,0
NW_004758230.1	42817	.	C	G	96.71	PASS	AC=2;AF=0.5;AN=4;DP=13;ExcessHet=3.0103;FS=0.000;MLEAC=2;MLEAF=1.00;MQ=36.74;QD=32.24;SOR=2.833	GT:AD:DP:GQ:PGT:PID:PL	0/0:.:10:1	1/1:0,3:3:9:1|1:42816_T_C:123,9,0
NW_004758230.1	42895	.	G	A	23.19	PASS	AC=2;AF=0.5;AN=4;DP=12;ExcessHet=3.0103;FS=0.000;MLEAC=2;MLEAF=1.00;MQ=48.99;QD=11.60;SOR=2.303	GT:AD:DP:GQ:PL	0/0:.:10:1	1/1:0,2:2:6:49,6,0
NW_004758231.1	769	.	T	A	23.19	PASS	AC=2;AF=0.5;AN=4;DP=12;ExcessHet=3.0103;FS=0.000;MLEAC=2;MLEAF=1.00;MQ=60.00;QD=11.60;SOR=2.303	GT:AD:DP:GQ:PL	0/0:.:10:1	1/1:0,2:2:6:49,6,0
NW_004758231.1	1582	.	T	C	64.17	PASS	AC=2;AF=0.5;AN=4;DP=12;ExcessHet=3.0103;FS=0.000;MLEAC=2;MLEAF=1.00;MQ=48.99;QD=32.08;SOR=2.303	GT:AD:DP:GQ:PGT:PID:PL	1/1:0,2:2:6:1|1:1582_T_C:90,6,0	0/0:.:10:1
NW_004758231.1	1587	.	G	T	64.17	PASS	AC=2;AF=0.5;AN=4;DP=12;ExcessHet=3.0103;FS=0.000;MLEAC=2;MLEAF=1.00;MQ=48.99;QD=32.08;SOR=2.303	GT:AD:DP:GQ:PGT:PID:PL	1/1:0,2:2:6:1|1:1582_T_C:90,6,0	0/0:.:10:1
NW_004758232.1	1096	.	GCAGCAA	G	56.13	PASS	AC=2;AF=0.5;AN=4;DP=12;ExcessHet=3.0103;FS=0.000;MLEAC=2;MLEAF=1.00;MQ=60.00;QD=28.07;SOR=2.303	GT:AD:DP:GQ:PL	1/1:0,2:2:6:91,6,0	0/0:.:10:1
NW_004758233.1	1341	.	G	C	21.20	PASS	AC=2;AF=0.5;AN=4;DP=12;ExcessHet=3.0103;FS=0.000;MLEAC=2;MLEAF=1.00;MQ=60.00;QD=10.60;SOR=2.303	GT:AD:DP:GQ:PL	0/0:.:10:1	1/1:0,2:2:6:47,6,0
NW_004758233.1	1383	.	C	A	23.19	PASS	AC=2;AF=0.5;AN=4;DP=12;ExcessHet=3.0103;FS=0.000;MLEAC=2;MLEAF=1.00;MQ=60.00;QD=11.60;SOR=2.303	GT:AD:DP:GQ:PL	0/0:.:10:1	1/1:0,2:2:6:49,6,0
NW_004758241.1	4378	.	G	C	277.20	PASS	AC=1;AF=0.25;AN=4;BaseQRankSum=1.06;ClippingRankSum=0.00;DP=22;ExcessHet=3.0103;FS=0.000;MLEAC=1;MLEAF=0.250;MQ=60.00;MQRankSum=0.00;QD=21.32;ReadPosRankSum=0.858;SOR=2.147	GT:AD:DP:GQ:PGT:PID:PL	0/0:9,0:9:27:.:.:0,27,192	0/1:3,10:13:61:0|1:4378_G_C:307,0,61
NW_004758241.1	4390	.	A	G	250.37	PASS	AC=1;AF=0.25;AN=4;BaseQRankSum=0.136;ClippingRankSum=0.00;DP=15;ExcessHet=3.0103;FS=0.000;MLEAC=1;MLEAF=0.250;MQ=60.00;MQRankSum=0.00;QD=25.04;ReadPosRankSum=-1.050e-01;SOR=1.609	GT:AD:DP:GQ:PGT:PID:PL	0/0:5,0:5:15:.:.:0,15,104	0/1:3,7:10:66:0|1:4378_G_C:280,0,66
NW_004758241.1	4426	.	A	G	85.54	PASS	AC=1;AF=0.25;AN=4;BaseQRankSum=0.00;ClippingRankSum=0.00;DP=15;ExcessHet=3.0103;FS=0.000;MLEAC=1;MLEAF=0.250;MQ=60.00;MQRankSum=0.00;QD=9.50;ReadPosRankSum=0.090;SOR=1.402	GT:AD:DP:GQ:PL	0/0:6,0:6:12:0,12,180	0/1:3,6:9:44:115,0,44
NW_004758241.1	10123	.	C	T	31.28	PASS	AC=1;AF=0.25;AN=4;BaseQRankSum=0.967;ClippingRankSum=0.00;DP=9;ExcessHet=3.0103;FS=0.000;MLEAC=1;MLEAF=0.250;MQ=60.00;MQRankSum=0.00;QD=10.43;ReadPosRankSum=0.00;SOR=1.179	GT:AD:DP:GQ:PGT:PID:PL	0/1:1,2:3:36:0|1:10123_C_T:61,0,36	0/0:6,0:6:18:.:.:0,18,128
NW_004758241.1	10128	.	A	G	31.28	PASS	AC=1;AF=0.25;AN=4;BaseQRankSum=-6.740e-01;ClippingRankSum=0.00;DP=8;ExcessHet=3.0103;FS=0.000;MLEAC=1;MLEAF=0.250;MQ=60.00;MQRankSum=0.00;QD=15.64;ReadPosRankSum=0.674;SOR=0.693	GT:AD:DP:GQ:PGT:PID:PL	0/1:1,1:2:36:0|1:10123_C_T:61,0,36	0/0:6,0:6:18:.:.:0,18,128
NW_004758241.1	10203	.	C	T	32.40	PASS	AC=1;AF=0.25;AN=4;BaseQRankSum=1.15;ClippingRankSum=0.00;DP=10;ExcessHet=3.0103;FS=0.000;MLEAC=1;MLEAF=0.250;MQ=60.00;MQRankSum=0.00;QD=8.10;ReadPosRankSum=1.15;SOR=1.609	GT:AD:DP:GQ:PL	0/1:1,3:4:11:62,0,11	0/0:6,0:6:18:0,18,135
NW_004758241.1	10245	.	G	A	48.44	PASS	AC=1;AF=0.25;AN=4;BaseQRankSum=0.00;ClippingRankSum=0.00;DP=8;ExcessHet=3.0103;FS=0.000;MLEAC=1;MLEAF=0.250;MQ=60.00;MQRankSum=0.00;QD=8.07;ReadPosRankSum=-4.310e-01;SOR=1.329	GT:AD:DP:GQ:PL	0/0:2,0:2:6:0,6,36	0/1:2,4:6:29:77,0,29
NW_004758241.1	10551	.	T	C	44.71	PASS	AC=2;AF=0.5;AN=4;DP=13;ExcessHet=3.0103;FS=0.000;MLEAC=2;MLEAF=1.00;MQ=42.43;QD=14.90;SOR=2.833	GT:AD:DP:GQ:PL	0/0:.:10:1	1/1:0,3:3:9:71,9,0
NW_004758241.1	10701	.	A	T	59.82	PASS	AC=2;AF=0.5;AN=4;DP=4;ExcessHet=0.7918;FS=0.000;MLEAC=2;MLEAF=0.500;MQ=60.00;QD=29.91;SOR=2.303	GT:AD:DP:GQ:PGT:PID:PL	1/1:0,2:2:6:1|1:10701_A_T:90,6,0	0/0:2,0:2:6:.:.:0,6,41
NW_004758241.1	10702	.	T	C	59.82	PASS	AC=2;AF=0.5;AN=4;DP=4;ExcessHet=0.7918;FS=0.000;MLEAC=2;MLEAF=0.500;MQ=60.00;QD=29.91;SOR=2.303	GT:AD:DP:GQ:PGT:PID:PL	1/1:0,2:2:6:1|1:10701_A_T:90,6,0	0/0:2,0:2:6:.:.:0,6,41
NW_004758241.1	10737	.	C	G	21.20	PASS	AC=2;AF=0.5;AN=4;DP=12;ExcessHet=3.0103;FS=0.000;MLEAC=2;MLEAF=1.00;MQ=42.43;QD=10.60;SOR=2.303	GT:AD:DP:GQ:PL	1/1:0,2:2:6:47,6,0	0/0:.:10:1
NW_004758241.1	11202	.	T	G	20.90	PASS	AC=1;AF=0.25;AN=4;BaseQRankSum=-2.450e+00;ClippingRankSum=0.00;DP=13;ExcessHet=3.0103;FS=0.000;MLEAC=1;MLEAF=0.250;MQ=60.00;MQRankSum=0.00;QD=2.09;ReadPosRankSum=-7.280e-01;SOR=0.412	GT:AD:DP:GQ:PL	0/0:3,0:3:9:0,9,61	0/1:6,4:10:50:50,0,123
NW_004758241.1	11292	.	C	T	73.28	PASS	AC=1;AF=0.25;AN=4;BaseQRankSum=-3.920e-01;ClippingRankSum=0.00;DP=18;ExcessHet=3.0103;FS=0.000;MLEAC=1;MLEAF=0.250;MQ=60.00;MQRankSum=0.00;QD=7.33;ReadPosRankSum=1.40;SOR=1.085	GT:AD:DP:GQ:PL	0/0:8,0:8:18:0,18,270	0/1:4,6:10:73:103,0,73
NW_004758241.1	11322	.	T	A	127.37	PASS	AC=1;AF=0.25;AN=4;BaseQRankSum=-9.170e-01;ClippingRankSum=0.00;DP=18;ExcessHet=3.0103;FS=0.000;MLEAC=1;MLEAF=0.250;MQ=60.00;MQRankSum=0.00;QD=9.80;ReadPosRankSum=-1.014e+00;SOR=2.147	GT:AD:DP:GQ:PL	0/0:5,0:5:15:0,15,112	0/1:3,10:13:34:157,0,34
NW_004758241.1	11370	.	A	G	115.41	PASS	AC=1;AF=0.25;AN=4;BaseQRankSum=-2.450e+00;ClippingRankSum=0.00;DP=10;ExcessHet=3.0103;FS=0.000;MLEAC=1;MLEAF=0.250;MQ=60.00;MQRankSum=0.00;QD=14.43;ReadPosRankSum=1.28;SOR=0.693	GT:AD:DP:GQ:PGT:PID:PL	0/0:2,0:2:3:.:.:0,3,45	0/1:4,4:8:99:0|1:11370_A_G:143,0,156
NW_004758241.1	11373	.	G	A	115.41	PASS	AC=1;AF=0.25;AN=4;BaseQRankSum=-6.740e-01;ClippingRankSum=0.00;DP=10;ExcessHet=3.0103;FS=0.000;MLEAC=1;MLEAF=0.250;MQ=60.00;MQRankSum=0.00;QD=14.43;ReadPosRankSum=-1.800e-01;SOR=0.693	GT:AD:DP:GQ:PGT:PID:PL	0/0:2,0:2:3:.:.:0,3,45	0/1:4,4:8:99:0|1:11370_A_G:143,0,156
NW_004758241.1	11451	.	T	C	50.87	PASS	AC=1;AF=0.25;AN=4;BaseQRankSum=0.00;ClippingRankSum=0.00;DP=19;ExcessHet=3.0103;FS=0.000;MLEAC=2;MLEAF=0.500;MQ=60.00;MQRankSum=0.00;QD=8.48;ReadPosRankSum=-8.420e-01;SOR=1.329	GT:AD:DP:GQ:PL	0/1:2,4:6:29:77,0,29	0/0:13,0:13:0:0,0,129
NW_004758241.1	11499	.	A	G	52.71	PASS	AC=1;AF=0.25;AN=4;BaseQRankSum=-2.530e-01;ClippingRankSum=0.00;DP=15;ExcessHet=3.0103;FS=0.000;MLEAC=1;MLEAF=0.500;MQ=50.71;MQRankSum=0.00;QD=10.54;ReadPosRankSum=1.28;SOR=1.981	GT:AD:DP:GQ:PL	0/0:.:10:1	0/1:1,4:5:9:79,0,9
NW_004758241.1	11736	.	G	A	21.23	PASS	AC=1;AF=0.25;AN=4;BaseQRankSum=0.566;ClippingRankSum=0.00;DP=16;ExcessHet=3.0103;FS=0.000;MLEAC=1;MLEAF=0.250;MQ=60.00;MQRankSum=0.00;QD=3.03;ReadPosRankSum=-3.280e-01;SOR=0.495	GT:AD:DP:GQ:PL	0/1:4,3:7:51:51,0,60	0/0:9,0:9:27:0,27,212
NW_004758241.1	11829	.	A	G	124.54	PASS	AC=3;AF=0.75;AN=4;BaseQRankSum=-7.920e-01;ClippingRankSum=0.00;DP=11;ExcessHet=3.0103;FS=0.000;MLEAC=3;MLEAF=0.750;MQ=60.00;MQRankSum=0.00;QD=11.32;ReadPosRankSum=-1.800e-01;SOR=1.270	GT:AD:DP:GQ:PL	0/1:4,3:7:52:52,0,78	1/1:0,4:4:12:102,12,0
NW_004758241.1	12174	.	C	A	57.87	PASS	AC=1;AF=0.25;AN=4;BaseQRankSum=-1.180e+00;ClippingRankSum=0.00;DP=16;ExcessHet=3.0103;FS=0.000;MLEAC=2;MLEAF=0.500;MQ=60.00;MQRankSum=0.00;QD=8.27;ReadPosRankSum=0.180;SOR=1.609	GT:AD:DP:GQ:PL	0/0:9,0:9:0:0,0,120	0/1:2,5:7:32:84,0,32
NW_004758241.1	12462	.	G	A	71.20	PASS	AC=1;AF=0.25;AN=4;BaseQRankSum=-7.920e-01;ClippingRankSum=0.00;DP=17;ExcessHet=3.0103;FS=0.000;MLEAC=1;MLEAF=0.250;MQ=60.00;MQRankSum=0.00;QD=10.17;ReadPosRankSum=-1.368e+00;SOR=0.495	GT:AD:DP:GQ:PGT:PID:PL	0/1:4,3:7:99:0|1:12462_G_A:101,0,135	0/0:10,0:10:27:.:.:0,27,405
NW_004758241.1	12469	.	T	C	71.19	PASS	AC=1;AF=0.25;AN=4;BaseQRankSum=-1.440e-01;ClippingRankSum=0.00;DP=17;ExcessHet=3.0103;FS=0.000;MLEAC=1;MLEAF=0.250;MQ=60.00;MQRankSum=0.00;QD=10.17;ReadPosRankSum=-3.280e-01;SOR=0.495	GT:AD:DP:GQ:PGT:PID:PL	0/1:4,3:7:99:0|1:12462_G_A:101,0,135	0/0:10,0:10:30:.:.:0,30,227
NW_004758241.1	14355	.	C	T	52.23	PASS	AC=1;AF=0.25;AN=4;BaseQRankSum=-1.097e+00;ClippingRankSum=0.00;DP=20;ExcessHet=3.0103;FS=0.000;MLEAC=1;MLEAF=0.250;MQ=60.00;MQRankSum=0.00;QD=4.75;ReadPosRankSum=-1.944e+00;SOR=0.859	GT:AD:DP:GQ:PL	0/0:9,0:9:21:0,21,315	0/1:5,6:11:82:82,0,87
NW_004758241.1	14487	.	T	C	186.87	PASS	AC=1;AF=0.25;AN=4;BaseQRankSum=2.09;ClippingRankSum=0.00;DP=26;ExcessHet=3.0103;FS=0.000;MLEAC=2;MLEAF=0.500;MQ=60.00;MQRankSum=0.00;QD=11.68;ReadPosRankSum=1.17;SOR=1.609	GT:AD:DP:GQ:PL	0/1:5,11:16:42:213,0,42	0/0:10,0:10:0:0,0,136
NW_004758241.1	14781	.	C	T	386.21	PASS	AC=3;AF=0.75;AN=4;BaseQRankSum=-2.655e+00;ClippingRankSum=0.00;DP=16;ExcessHet=3.0103;FS=0.000;MLEAC=3;MLEAF=0.750;MQ=60.00;MQRankSum=0.00;QD=24.14;ReadPosRankSum=0.819;SOR=1.609	GT:AD:DP:GQ:PGT:PID:PL	0/1:5,4:9:99:0|1:14781_C_T:136,0,155	1/1:0,7:7:24:.:.:280,24,0
NW_004758241.1	15063	.	G	T	88.19	PASS	AC=1;AF=0.25;AN=4;BaseQRankSum=-1.434e+00;ClippingRankSum=0.00;DP=22;ExcessHet=3.0103;FS=0.000;MLEAC=1;MLEAF=0.250;MQ=60.00;MQRankSum=0.00;QD=8.02;ReadPosRankSum=1.71;SOR=1.270	GT:AD:DP:GQ:PL	0/1:4,7:11:68:118,0,68	0/0:11,0:11:30:0,30,450
NW_004758241.1	15441	.	C	A	74.19	PASS	AC=1;AF=0.25;AN=4;BaseQRankSum=0.489;ClippingRankSum=0.00;DP=24;ExcessHet=3.0103;FS=0.000;MLEAC=1;MLEAF=0.250;MQ=60.00;MQRankSum=0.00;QD=9.27;ReadPosRankSum=1.61;SOR=0.330	GT:AD:DP:GQ:PL	0/1:3,5:8:53:104,0,53	0/0:16,0:16:45:0,45,675
NW_004758241.1	15528	.	C	T	47.19	PASS	AC=1;AF=0.25;AN=4;BaseQRankSum=-2.278e+00;ClippingRankSum=0.00;DP=27;ExcessHet=3.0103;FS=0.000;MLEAC=1;MLEAF=0.250;MQ=60.00;MQRankSum=0.00;QD=3.93;ReadPosRankSum=1.35;SOR=0.693	GT:AD:DP:GQ:PL	0/1:6,6:12:77:77,0,113	0/0:15,0:15:36:0,36,540
NW_004758241.1	15576	.	C	G	66.19	PASS	AC=1;AF=0.25;AN=4;BaseQRankSum=0.00;ClippingRankSum=0.00;DP=21;ExcessHet=3.0103;FS=0.000;MLEAC=1;MLEAF=0.250;MQ=60.00;MQRankSum=0.00;QD=9.46;ReadPosRankSum=1.47;SOR=0.223	GT:AD:DP:GQ:PGT:PID:PL	0/1:5,2:7:96:0|1:15576_C_G:96,0,222	0/0:14,0:14:39:.:.:0,39,585
NW_004758241.1	16050	.	C	T	244.19	PASS	AC=1;AF=0.25;AN=4;BaseQRankSum=-3.923e+00;ClippingRankSum=0.00;DP=36;ExcessHet=3.0103;FS=0.000;MLEAC=1;MLEAF=0.250;MQ=60.00;MQRankSum=0.00;QD=14.36;ReadPosRankSum=2.11;SOR=2.179	GT:AD:DP:GQ:PL	0/1:4,13:17:41:274,0,41	0/0:19,0:19:57:0,57,439
NW_004758241.1	16221	.	G	A	223.19	PASS	AC=1;AF=0.25;AN=4;BaseQRankSum=0.615;ClippingRankSum=0.00;DP=29;ExcessHet=3.0103;FS=0.000;MLEAC=1;MLEAF=0.250;MQ=60.00;MQRankSum=0.00;QD=17.17;ReadPosRankSum=1.20;SOR=0.569	GT:AD:DP:GQ:PGT:PID:PL	0/0:16,0:16:33:.:.:0,33,495	0/1:7,6:13:99:0|1:16221_G_A:253,0,185
NW_004758241.1	16227	.	T	A	223.19	PASS	AC=1;AF=0.25;AN=4;BaseQRankSum=-4.450e-01;ClippingRankSum=0.00;DP=28;ExcessHet=3.0103;FS=0.000;MLEAC=1;MLEAF=0.250;MQ=60.00;MQRankSum=0.00;QD=18.60;ReadPosRankSum=0.624;SOR=1.022	GT:AD:DP:GQ:PGT:PID:PL	0/0:16,0:16:33:.:.:0,33,329	0/1:5,7:12:99:0|1:16221_G_A:253,0,191
NW_004758241.1	16257	.	C	T	202.19	PASS	AC=1;AF=0.25;AN=4;BaseQRankSum=-1.139e+00;ClippingRankSum=0.00;DP=26;ExcessHet=3.0103;FS=0.000;MLEAC=1;MLEAF=0.250;MQ=60.00;MQRankSum=0.00;QD=16.85;ReadPosRankSum=-9.880e-01;SOR=1.445	GT:AD:DP:GQ:PGT:PID:PL	0/0:14,0:14:36:.:.:0,36,540	0/1:4,8:12:99:0|1:16257_C_T:232,0,164
NW_004758241.1	16497	.	C	T	257.19	PASS	AC=1;AF=0.25;AN=4;BaseQRankSum=-4.101e+00;ClippingRankSum=0.00;DP=30;ExcessHet=3.0103;FS=0.000;MLEAC=1;MLEAF=0.250;MQ=60.00;MQRankSum=0.00;QD=15.13;ReadPosRankSum=0.824;SOR=0.593	GT:AD:DP:GQ:PGT:PID:PL	0/0:13,0:13:33:.:.:0,33,495	0/1:9,8:17:99:0|1:16320_C_A:287,0,333
NW_004758241.1	17010	.	C	T	126.19	PASS	AC=1;AF=0.25;AN=4;BaseQRankSum=-3.800e-01;ClippingRankSum=0.00;DP=32;ExcessHet=3.0103;FS=0.000;MLEAC=1;MLEAF=0.250;MQ=60.00;MQRankSum=0.00;QD=7.89;ReadPosRankSum=1.06;SOR=0.941	GT:AD:DP:GQ:PL	0/0:16,0:16:45:0,45,675	0/1:7,9:16:99:156,0,121
NW_004758241.1	17025	.	C	T	43.19	PASS	AC=1;AF=0.25;AN=4;BaseQRankSum=-8.070e-01;ClippingRankSum=0.00;DP=33;ExcessHet=3.0103;FS=0.000;MLEAC=1;MLEAF=0.250;MQ=60.00;MQRankSum=0.00;QD=3.08;ReadPosRankSum=0.251;SOR=0.473	GT:AD:DP:GQ:PL	0/1:8,6:14:73:73,0,147	0/0:19,0:19:39:0,39,585
NW_004758241.1	40569	.	ACAG	A	87.67	PASS	AC=2;AF=0.5;AN=4;DP=11;ExcessHet=3.0103;FS=0.000;MLEAC=2;MLEAF=1.00;MQ=60.00;QD=33.24;SOR=1.609	GT:AD:DP:GQ:PGT:PID:PL	1/1:0,1:1:9:1|1:40569_ACAG_A:123,9,0	0/0:.:10:1
NW_004758241.1	40585	.	CAAT	C	84.36	PASS	AC=2;AF=0.5;AN=4;DP=4;ExcessHet=0.7918;FS=0.000;MLEAC=3;MLEAF=0.750;MQ=66.83;QD=28.12;SOR=2.833	GT:AD:DP:GQ:PGT:PID:PL	1/1:0,3:3:9:1|1:40569_ACAG_A:123,9,0	0/0:1,0:1:3:.:.:0,3,25
NW_004758252.1	9819	.	T	A	81.33	PASS	AC=2;AF=0.5;AN=4;DP=15;ExcessHet=3.0103;FS=0.000;MLEAC=2;MLEAF=1.00;MQ=60.00;QD=16.27;SOR=3.611	GT:AD:DP:GQ:PL	0/0:.:10:1	1/1:0,5:5:15:108,15,0
NW_004758252.1	10055	.	C	T	198.33	PASS	AC=2;AF=0.5;AN=4;DP=15;ExcessHet=3.0103;FS=0.000;MLEAC=2;MLEAF=1.00;MQ=60.00;QD=31.60;SOR=3.611	GT:AD:DP:GQ:PGT:PID:PL	0/0:.:10:1	1/1:0,5:5:15:1|1:10041_A_T:225,15,0
NW_004758252.1	28964	.	C	T	64.17	PASS	AC=2;AF=0.5;AN=4;DP=12;ExcessHet=3.0103;FS=0.000;MLEAC=2;MLEAF=1.00;MQ=48.99;QD=32.08;SOR=2.303	GT:AD:DP:GQ:PGT:PID:PL	1/1:0,2:2:6:1|1:28964_C_T:90,6,0	0/0:.:10:1
NW_004758252.1	28968	.	G	A	64.17	PASS	AC=2;AF=0.5;AN=4;DP=12;ExcessHet=3.0103;FS=0.000;MLEAC=2;MLEAF=1.00;MQ=48.99;QD=32.08;SOR=2.303	GT:AD:DP:GQ:PGT:PID:PL	1/1:0,2:2:6:1|1:28964_C_T:90,6,0	0/0:.:10:1
NW_004758252.1	29043	.	C	T	23.19	PASS	AC=2;AF=0.5;AN=4;DP=12;ExcessHet=3.0103;FS=0.000;MLEAC=2;MLEAF=1.00;MQ=42.43;QD=11.60;SOR=2.303	GT:AD:DP:GQ:PL	0/0:.:10:1	1/1:0,2:2:6:49,6,0
NW_004758252.1	29142	.	C	CA	41.40	PASS	AC=3;AF=0.75;AN=4;BaseQRankSum=-8.420e-01;ClippingRankSum=0.00;DP=7;ExcessHet=3.0103;FS=0.000;MLEAC=3;MLEAF=0.750;MQ=63.82;MQRankSum=1.65;QD=5.91;ReadPosRankSum=1.04;SOR=0.941	GT:AD:DP:GQ:PL	1/1:0,2:2:6:46,6,0	0/1:3,2:5:33:33,0,56
NW_004758252.1	29308	.	A	C	29.88	PASS	AC=1;AF=0.25;AN=4;BaseQRankSum=-8.420e-01;ClippingRankSum=0.00;DP=12;ExcessHet=3.0103;FS=3.979;MLEAC=2;MLEAF=0.500;MQ=60.00;MQRankSum=0.00;QD=5.98;ReadPosRankSum=-5.240e-01;SOR=2.833	GT:AD:DP:GQ:PL	0/1:2,3:5:33:56,0,33	0/0:7,0:7:0:0,0,27
NW_004758252.1	45827	.	T	A	89.23	PASS	AC=1;AF=0.25;AN=4;BaseQRankSum=-1.381e+00;ClippingRankSum=0.00;DP=31;ExcessHet=3.0103;FS=0.000;MLEAC=1;MLEAF=0.250;MQ=83.52;MQRankSum=0.00;QD=5.58;ReadPosRankSum=-3.600e-01;SOR=0.132	GT:AD:DP:GQ:PL	0/0:14,1:15:21:0,21,308	0/1:9,7:16:99:119,0,160
NW_004758263.1	14064	.	C	A	23.19	PASS	AC=2;AF=0.5;AN=4;DP=12;ExcessHet=3.0103;FS=0.000;MLEAC=2;MLEAF=1.00;MQ=60.00;QD=11.60;SOR=2.303	GT:AD:DP:GQ:PL	1/1:0,2:2:6:49,6,0	0/0:.:10:1
NW_004758263.1	25752	.	C	G	45.71	PASS	AC=2;AF=0.5;AN=4;DP=13;ExcessHet=3.0103;FS=0.000;MLEAC=2;MLEAF=1.00;MQ=60.00;QD=15.24;SOR=2.833	GT:AD:DP:GQ:PL	1/1:0,3:3:9:72,9,0	0/0:.:10:1
NW_004758264.1	1283	.	C	T	51.17	PASS	AC=2;AF=0.5;AN=4;DP=12;ExcessHet=3.0103;FS=0.000;MLEAC=2;MLEAF=1.00;MQ=60.00;QD=25.58;SOR=2.303	GT:AD:DP:GQ:PGT:PID:PL	0/0:.:10:1	1/1:0,2:2:6:1|1:1283_C_T:77,6,0
NW_004758264.1	1307	.	C	A	51.17	PASS	AC=2;AF=0.5;AN=4;DP=12;ExcessHet=3.0103;FS=0.000;MLEAC=2;MLEAF=1.00;MQ=60.00;QD=25.58;SOR=2.303	GT:AD:DP:GQ:PGT:PID:PL	0/0:.:10:1	1/1:0,2:2:6:1|1:1283_C_T:77,6,0
NW_004758274.1	40036	.	G	A	23.21	PASS	AC=1;AF=0.25;AN=4;BaseQRankSum=2.19;ClippingRankSum=0.00;DP=19;ExcessHet=3.0103;FS=0.000;MLEAC=1;MLEAF=0.250;MQ=60.00;MQRankSum=0.00;QD=3.32;ReadPosRankSum=0.180;SOR=0.495	GT:AD:DP:GQ:PL	0/0:12,0:12:33:0,33,495	0/1:4,3:7:53:53,0,70
NW_004758274.1	40101	.	A	G	26.21	PASS	AC=1;AF=0.25;AN=4;BaseQRankSum=0.253;ClippingRankSum=0.00;DP=16;ExcessHet=3.0103;FS=4.771;MLEAC=1;MLEAF=0.500;MQ=55.55;MQRankSum=0.00;QD=4.37;ReadPosRankSum=-1.282e+00;SOR=0.039	GT:AD:DP:GQ:PGT:PID:PL	0/1:4,2:6:53:0|1:40094_A_G:53,0,150	0/0:.:10:1
NW_004758274.1	40186	.	A	G	169.86	PASS	AC=3;AF=0.75;AN=4;BaseQRankSum=-1.645e+00;ClippingRankSum=0.00;DP=8;ExcessHet=3.0103;FS=0.000;MLEAC=3;MLEAF=0.750;MQ=60.00;MQRankSum=0.00;QD=21.23;ReadPosRankSum=1.65;SOR=1.863	GT:AD:DP:GQ:PGT:PID:PL	1/1:0,3:3:9:1|1:40186_A_G:92,9,0	0/1:2,3:5:36:0|1:40186_A_G:107,0,36
NW_004758274.1	40192	.	A	G	170.12	PASS	AC=3;AF=0.75;AN=4;DP=5;ExcessHet=3.0103;FS=0.000;MLEAC=3;MLEAF=0.750;MQ=60.00;QD=28.43;SOR=3.611	GT:AD:DP:GQ:PGT:PID:PL	1/1:0,1:1:6:1|1:40186_A_G:68,6,0	0/1:0,4:4:10:0|1:40186_A_G:130,0,10
NW_004758274.1	44904	.	G	T	298.20	PASS	AC=3;AF=0.75;AN=4;BaseQRankSum=1.83;ClippingRankSum=0.00;DP=16;ExcessHet=3.0103;FS=0.000;MLEAC=3;MLEAF=0.750;MQ=61.34;MQRankSum=-9.670e-01;QD=18.64;ReadPosRankSum=0.00;SOR=3.258	GT:AD:DP:GQ:PL	0/1:2,4:6:29:81,0,29	1/1:0,10:10:30:247,30,0
NW_004758274.1	45192	.	G	GT	75.31	PASS	AC=2;AF=0.5;AN=4;BaseQRankSum=-3.190e-01;ClippingRankSum=0.00;DP=15;ExcessHet=3.0103;FS=0.000;MLEAC=3;MLEAF=0.750;MQ=67.64;MQRankSum=1.15;QD=9.41;ReadPosRankSum=-1.534e+00;SOR=2.833	GT:AD:DP:GQ:PL	0/0:7,0:7:0:0,0,122	1/1:1,7:8:5:111,5,0
NW_004758274.1	52290	.	A	G	30.72	PASS	AC=2;AF=0.5;AN=4;DP=13;ExcessHet=3.0103;FS=0.000;MLEAC=2;MLEAF=1.00;MQ=60.00;QD=10.24;SOR=2.833	GT:AD:DP:GQ:PL	1/1:0,3:3:9:57,9,0	0/0:.:10:1
NW_004758274.1	52980	.	A	G	166.19	PASS	AC=1;AF=0.25;AN=4;BaseQRankSum=-6.080e-01;ClippingRankSum=0.00;DP=33;ExcessHet=3.0103;FS=0.000;MLEAC=1;MLEAF=0.250;MQ=60.00;MQRankSum=0.00;QD=9.78;ReadPosRankSum=-6.030e-01;SOR=1.371	GT:AD:DP:GQ:PL	0/1:6,11:17:84:196,0,84	0/0:16,0:16:33:0,33,495
NW_004758274.1	52992	.	AT	A	49.83	PASS	AC=1;AF=0.25;AN=4;BaseQRankSum=0.00;ClippingRankSum=0.00;DP=25;ExcessHet=3.9794;FS=0.000;MLEAC=2;MLEAF=0.500;MQ=60.00;MQRankSum=0.00;QD=4.53;ReadPosRankSum=1.53;SOR=0.859	GT:AD:DP:GQ:PL	0/1:5,6:11:65:85,0,65	0/0:14,0:14:0:0,0,206
NW_004758274.1	53368	.	A	T	743.19	PASS	AC=3;AF=0.75;AN=4;BaseQRankSum=-4.508e+00;ClippingRankSum=0.00;DP=51;ExcessHet=3.0103;FS=0.000;MLEAC=3;MLEAF=0.750;MQ=60.00;MQRankSum=0.00;QD=14.57;ReadPosRankSum=0.580;SOR=2.170	GT:AD:DP:GQ:PL	0/1:13,11:24:99:178,0,502	1/1:0,27:27:80:595,80,0
NW_004758274.1	53392	.	T	A	196.19	PASS	AC=1;AF=0.25;AN=4;BaseQRankSum=2.86;ClippingRankSum=0.00;DP=57;ExcessHet=3.0103;FS=0.000;MLEAC=1;MLEAF=0.250;MQ=60.00;MQRankSum=0.00;QD=7.27;ReadPosRankSum=1.41;SOR=0.627	GT:AD:DP:GQ:PL	0/1:14,13:27:99:226,0,397	0/0:30,0:30:75:0,75,1125
NW_004758274.1	53604	.	C	T	92.19	PASS	AC=1;AF=0.25;AN=4;BaseQRankSum=-1.887e+00;ClippingRankSum=0.00;DP=30;ExcessHet=3.0103;FS=0.000;MLEAC=1;MLEAF=0.250;MQ=60.00;MQRankSum=0.00;QD=5.76;ReadPosRankSum=0.321;SOR=0.693	GT:AD:DP:GQ:PL	0/1:8,8:16:99:122,0,115	0/0:14,0:14:30:0,30,450
NW_004758274.1	53722	.	G	A	214.19	PASS	AC=1;AF=0.25;AN=4;BaseQRankSum=1.10;ClippingRankSum=0.00;DP=49;ExcessHet=3.0103;FS=0.000;MLEAC=1;MLEAF=0.250;MQ=60.00;MQRankSum=0.00;QD=8.24;ReadPosRankSum=0.978;SOR=0.693	GT:AD:DP:GQ:PL	0/1:13,13:26:99:244,0,242	0/0:23,0:23:63:0,63,656
NW_004758274.1	54170	.	T	C	129.19	PASS	AC=1;AF=0.25;AN=4;BaseQRankSum=-4.369e+00;ClippingRankSum=0.00;DP=57;ExcessHet=3.0103;FS=0.000;MLEAC=1;MLEAF=0.250;MQ=60.00;MQRankSum=0.00;QD=5.17;ReadPosRankSum=1.17;SOR=0.622	GT:AD:DP:GQ:PL	0/1:13,12:25:99:159,0,246	0/0:32,0:32:84:0,84,1260
NW_004758274.1	55072	.	T	TAAC	397.15	PASS	AC=1;AF=0.25;AN=4;BaseQRankSum=-1.519e+00;ClippingRankSum=0.00;DP=45;ExcessHet=3.0103;FS=0.000;MLEAC=1;MLEAF=0.250;MQ=64.81;MQRankSum=4.51;QD=18.91;ReadPosRankSum=0.711;SOR=0.990	GT:AD:DP:GQ:PL	0/1:9,12:21:99:436,0,297	0/0:24,0:24:63:0,63,945
NW_004758274.1	55100	.	C	A	483.19	PASS	AC=3;AF=0.75;AN=4;BaseQRankSum=-1.423e+00;ClippingRankSum=0.00;DP=28;ExcessHet=3.0103;FS=8.451;MLEAC=3;MLEAF=0.750;MQ=62.28;MQRankSum=0.00;QD=17.26;ReadPosRankSum=0.286;SOR=5.058	GT:AD:DP:GQ:PL	1/1:0,14:14:41:318,41,0	0/1:4,10:14:56:195,0,56
NW_004758274.1	55185	.	C	T	274.19	PASS	AC=1;AF=0.25;AN=4;BaseQRankSum=-4.654e+00;ClippingRankSum=0.00;DP=58;ExcessHet=3.0103;FS=0.000;MLEAC=1;MLEAF=0.250;MQ=60.00;MQRankSum=0.00;QD=8.84;ReadPosRankSum=0.742;SOR=0.346	GT:AD:DP:GQ:PL	0/1:13,18:31:99:304,0,215	0/0:27,0:27:72:0,72,1080
NW_004758274.1	55243	.	C	A	108.19	PASS	AC=1;AF=0.25;AN=4;BaseQRankSum=1.02;ClippingRankSum=0.00;DP=28;ExcessHet=3.0103;FS=0.000;MLEAC=1;MLEAF=0.250;MQ=60.00;MQRankSum=0.00;QD=8.32;ReadPosRankSum=1.14;SOR=1.179	GT:AD:DP:GQ:PL	0/1:5,8:13:69:138,0,69	0/0:15,0:15:42:0,42,630
NW_004758274.1	55343	.	G	GA	70.15	PASS	AC=1;AF=0.25;AN=4;BaseQRankSum=0.00;ClippingRankSum=0.00;DP=20;ExcessHet=3.0103;FS=0.000;MLEAC=1;MLEAF=0.250;MQ=65.19;MQRankSum=-1.960e+00;QD=11.69;ReadPosRankSum=-1.890e-01;SOR=0.693	GT:AD:DP:GQ:PL	0/0:14,0:14:39:0,39,585	0/1:3,3:6:99:109,0,201
NW_004758274.1	55431	.	C	A	108.71	PASS	AC=2;AF=0.5;AN=4;DP=13;ExcessHet=3.0103;FS=0.000;MLEAC=2;MLEAF=1.00;MQ=60.00;QD=31.77;SOR=2.833	GT:AD:DP:GQ:PGT:PID:PL	0/0:.:10:1	1/1:0,3:3:9:1|1:55431_C_A:135,9,0
NW_004758274.1	55433	.	A	T	108.71	PASS	AC=2;AF=0.5;AN=4;DP=13;ExcessHet=3.0103;FS=0.000;MLEAC=2;MLEAF=1.00;MQ=60.00;QD=28.95;SOR=2.833	GT:AD:DP:GQ:PGT:PID:PL	0/0:.:10:1	1/1:0,3:3:9:1|1:55431_C_A:135,9,0
NW_004758274.1	55548	.	A	G	73.71	PASS	AC=2;AF=0.5;AN=4;DP=13;ExcessHet=3.0103;FS=0.000;MLEAC=2;MLEAF=1.00;MQ=51.96;QD=24.57;SOR=2.833	GT:AD:DP:GQ:PGT:PID:PL	1/1:0,3:3:9:1|1:55548_A_G:100,9,0	0/0:.:10:1
NW_004758274.1	55571	.	G	T	64.17	PASS	AC=2;AF=0.5;AN=4;DP=12;ExcessHet=3.0103;FS=0.000;MLEAC=2;MLEAF=1.00;MQ=48.99;QD=32.08;SOR=2.303	GT:AD:DP:GQ:PGT:PID:PL	1/1:0,2:2:6:1|1:55548_A_G:90,6,0	0/0:.:10:1
NW_004758274.1	55631	.	TC	T	195.24	PASS	AC=3;AF=0.75;AN=4;BaseQRankSum=0.00;ClippingRankSum=0.00;DP=10;ExcessHet=3.0103;FS=0.000;MLEAC=3;MLEAF=0.750;MQ=60.00;MQRankSum=0.00;QD=19.52;ReadPosRankSum=0.00;SOR=2.303	GT:AD:DP:GQ:PL	0/1:2,2:4:49:49,0,57	1/1:0,6:6:18:185,18,0
NW_004758274.1	55910	.	T	A	594.19	PASS	AC=3;AF=0.75;AN=4;BaseQRankSum=4.67;ClippingRankSum=0.00;DP=37;ExcessHet=3.0103;FS=6.140;MLEAC=3;MLEAF=0.750;MQ=60.00;MQRankSum=0.00;QD=16.06;ReadPosRankSum=2.15;SOR=3.750	GT:AD:DP:GQ:PL	1/1:0,14:14:42:347,42,0	0/1:9,14:23:99:277,0,137
NW_004758274.1	56298	.	A	T	22.20	PASS	AC=2;AF=0.5;AN=4;DP=12;ExcessHet=3.0103;FS=0.000;MLEAC=2;MLEAF=1.00;MQ=48.99;QD=11.10;SOR=2.303	GT:AD:DP:GQ:PL	1/1:0,2:2:6:48,6,0	0/0:.:10:1
NW_004758274.1	59337	.	G	A	21.20	PASS	AC=2;AF=0.5;AN=4;DP=12;ExcessHet=3.0103;FS=0.000;MLEAC=2;MLEAF=1.00;MQ=48.99;QD=10.60;SOR=2.303	GT:AD:DP:GQ:PL	1/1:0,2:2:6:47,6,0	0/0:.:10:1
NW_004758274.1	61483	.	A	ATTTTTT	55.38	PASS	AC=2;AF=0.5;AN=4;DP=2;ExcessHet=0.7918;FS=0.000;MLEAC=3;MLEAF=0.750;MQ=70.00;QD=28.54;SOR=1.609	GT:AD:DP:GQ:PGT:PID:PL	1/1:0,1:1:9:1|1:61483_A_ATTTTTT:94,9,0	0/0:1,0:1:3:.:.:0,3,23
NW_004758274.1	61486	.	A	T	64.42	PASS	AC=2;AF=0.5;AN=4;DP=4;ExcessHet=0.7918;FS=0.000;MLEAC=3;MLEAF=0.750;MQ=63.51;QD=21.47;SOR=2.833	GT:AD:DP:GQ:PGT:PID:PL	1/1:0,3:3:9:1|1:61483_A_ATTTTTT:94,9,0	0/0:1,0:1:3:.:.:0,3,23
NW_004758274.1	62111	.	C	T	54.19	PASS	AC=1;AF=0.25;AN=4;BaseQRankSum=0.065;ClippingRankSum=0.00;DP=37;ExcessHet=3.0103;FS=0.000;MLEAC=1;MLEAF=0.250;MQ=60.00;MQRankSum=0.00;QD=2.85;ReadPosRankSum=-1.256e+00;SOR=0.148	GT:AD:DP:GQ:PL	0/0:18,0:18:54:0,54,404	0/1:14,5:19:84:84,0,256
NW_004758274.1	62183	.	A	G	133.19	PASS	AC=1;AF=0.25;AN=4;BaseQRankSum=3.36;ClippingRankSum=0.00;DP=29;ExcessHet=3.0103;FS=0.000;MLEAC=1;MLEAF=0.250;MQ=60.00;MQRankSum=0.00;QD=7.83;ReadPosRankSum=-9.460e-01;SOR=0.804	GT:AD:DP:GQ:PL	0/1:8,9:17:99:163,0,133	0/0:12,0:12:30:0,30,450
NW_004758274.1	62372	.	G	A	111.19	PASS	AC=1;AF=0.25;AN=4;BaseQRankSum=2.85;ClippingRankSum=0.00;DP=29;ExcessHet=3.0103;FS=0.000;MLEAC=1;MLEAF=0.250;MQ=60.00;MQRankSum=0.00;QD=7.94;ReadPosRankSum=0.940;SOR=0.976	GT:AD:DP:GQ:PL	0/1:6,8:14:96:141,0,96	0/0:15,0:15:42:0,42,630
NW_004758274.1	62444	.	T	G	47.19	PASS	AC=1;AF=0.25;AN=4;BaseQRankSum=-2.968e+00;ClippingRankSum=0.00;DP=25;ExcessHet=3.0103;FS=0.000;MLEAC=1;MLEAF=0.250;MQ=60.00;MQRankSum=0.00;QD=3.37;ReadPosRankSum=2.42;SOR=0.307	GT:AD:DP:GQ:PL	0/0:11,0:11:33:0,33,248	0/1:9,5:14:77:77,0,180
NW_004758274.1	63080	.	C	T	27.43	PASS	AC=1;AF=0.25;AN=4;BaseQRankSum=1.96;ClippingRankSum=0.00;DP=7;ExcessHet=3.0103;FS=0.000;MLEAC=1;MLEAF=0.250;MQ=65.19;MQRankSum=1.96;QD=4.57;ReadPosRankSum=-1.036e+00;SOR=0.693	GT:AD:DP:GQ:PL	0/0:1,0:1:3:0,3,23	0/1:3,3:6:50:55,0,50
NW_004758274.1	63173	.	A	G	23.19	PASS	AC=2;AF=0.5;AN=4;DP=12;ExcessHet=3.0103;FS=0.000;MLEAC=2;MLEAF=1.00;MQ=65.19;QD=11.60;SOR=2.303	GT:AD:DP:GQ:PL	1/1:0,2:2:6:49,6,0	0/0:.:10:1
NW_004758274.1	63884	.	T	G	21.20	PASS	AC=2;AF=0.5;AN=4;DP=12;ExcessHet=3.0103;FS=0.000;MLEAC=2;MLEAF=1.00;MQ=37.95;QD=10.60;SOR=2.303	GT:AD:DP:GQ:PL	1/1:0,2:2:6:47,6,0	0/0:.:10:1
NW_004758274.1	64020	.	A	G	21.20	PASS	AC=2;AF=0.5;AN=4;DP=12;ExcessHet=3.0103;FS=0.000;MLEAC=2;MLEAF=1.00;MQ=60.00;QD=10.60;SOR=2.303	GT:AD:DP:GQ:PL	1/1:0,2:2:6:47,6,0	0/0:.:10:1
NW_004758274.1	64501	.	A	T	61.22	PASS	AC=2;AF=0.5;AN=4;DP=3;ExcessHet=0.7918;FS=0.000;MLEAC=3;MLEAF=0.750;MQ=60.00;QD=30.61;SOR=2.303	GT:AD:DP:GQ:PGT:PID:PL	0/0:1,0:1:3:.:.:0,3,22	1/1:0,2:2:6:1|1:64501_A_T:90,6,0
NW_004758274.1	65150	.	C	T	109.20	PASS	AC=1;AF=0.25;AN=4;BaseQRankSum=-3.461e+00;ClippingRankSum=0.00;DP=48;ExcessHet=3.0103;FS=0.000;MLEAC=1;MLEAF=0.250;MQ=60.00;MQRankSum=0.00;QD=3.21;ReadPosRankSum=-1.273e+00;SOR=0.737	GT:AD:DP:GQ:PL	0/0:14,0:14:27:0,27,405	0/1:23,11:34:99:139,0,460
NW_004758274.1	65243	.	A	C,G	1292.19	PASS	AC=2,1;AF=0.5,0.25;AN=4;BaseQRankSum=-4.330e+00;ClippingRankSum=0.00;DP=95;ExcessHet=3.0103;FS=0.000;MLEAC=2,1;MLEAF=0.500,0.250;MQ=60.00;MQRankSum=0.00;QD=13.60;ReadPosRankSum=0.114;SOR=2.646	GT:AD:DP:GQ:PL	1/2:0,19,19:38:99:734,370,314,364,0,308	0/1:20,37,0:57:99:588,0,285,647,392,1040
NW_004758274.1	65321	.	T	C	179.19	PASS	AC=1;AF=0.25;AN=4;BaseQRankSum=4.46;ClippingRankSum=0.00;DP=62;ExcessHet=3.0103;FS=4.221;MLEAC=1;MLEAF=0.250;MQ=60.00;MQRankSum=0.00;QD=4.84;ReadPosRankSum=-1.348e+00;SOR=0.082	GT:AD:DP:GQ:PL	0/0:25,0:25:60:0,60,561	0/1:23,14:37:99:209,0,401
NW_004758274.1	65582	.	G	A	251.19	PASS	AC=1;AF=0.25;AN=4;BaseQRankSum=0.498;ClippingRankSum=0.00;DP=89;ExcessHet=3.0103;FS=0.000;MLEAC=1;MLEAF=0.250;MQ=60.00;MQRankSum=0.00;QD=5.02;ReadPosRankSum=-8.320e-01;SOR=0.880	GT:AD:DP:GQ:PL	0/0:39,0:39:99:0,99,938	0/1:32,18:50:99:281,0,612
NW_004758274.1	65600	.	T	C	237.19	PASS	AC=1;AF=0.25;AN=4;BaseQRankSum=-5.399e+00;ClippingRankSum=0.00;DP=95;ExcessHet=3.0103;FS=0.000;MLEAC=1;MLEAF=0.250;MQ=60.00;MQRankSum=0.00;QD=4.24;ReadPosRankSum=2.22;SOR=0.774	GT:AD:DP:GQ:PL	0/0:39,0:39:99:0,99,938	0/1:37,19:56:99:267,0,710
NW_004758274.1	65654	.	G	A	509.19	PASS	AC=1;AF=0.25;AN=4;BaseQRankSum=4.64;ClippingRankSum=0.00;DP=87;ExcessHet=3.0103;FS=0.000;MLEAC=1;MLEAF=0.250;MQ=60.00;MQRankSum=0.00;QD=13.06;ReadPosRankSum=-3.340e-01;SOR=0.407	GT:AD:DP:GQ:PGT:PID:PL	0/1:23,16:39:99:0|1:65654_G_A:539,0,807	0/0:48,0:48:99:.:.:0,120,1800
NW_004758274.1	67025	.	T	C	54.17	PASS	AC=1;AF=0.25;AN=4;BaseQRankSum=0.00;ClippingRankSum=0.00;DP=13;ExcessHet=3.0103;FS=0.000;MLEAC=2;MLEAF=0.500;MQ=60.00;MQRankSum=0.00;QD=10.83;ReadPosRankSum=0.00;SOR=1.981	GT:AD:DP:GQ:PL	0/0:8,0:8:0:0,0,146	0/1:1,4:5:9:80,0,9
NW_004758274.1	67289	.	T	A	46.37	PASS	AC=1;AF=0.25;AN=4;BaseQRankSum=-1.434e+00;ClippingRankSum=0.00;DP=17;ExcessHet=3.0103;FS=0.000;MLEAC=1;MLEAF=0.250;MQ=60.00;MQRankSum=0.00;QD=4.22;ReadPosRankSum=-3.490e-01;SOR=0.551	GT:AD:DP:GQ:PL	0/1:6,5:11:76:76,0,121	0/0:6,0:6:15:0,15,225
NW_004758274.1	67337	.	T	G	32.23	PASS	AC=1;AF=0.25;AN=4;BaseQRankSum=-1.036e+00;ClippingRankSum=0.00;DP=13;ExcessHet=3.0103;FS=0.000;MLEAC=1;MLEAF=0.250;MQ=60.00;MQRankSum=0.00;QD=6.45;ReadPosRankSum=0.126;SOR=0.446	GT:AD:DP:GQ:PGT:PID:PL	0/1:3,2:5:62:0|1:67337_T_G:62,0,107	0/0:8,0:8:21:.:.:0,21,315
NW_004758274.1	67343	.	A	G	33.02	PASS	AC=1;AF=0.25;AN=4;BaseQRankSum=-1.036e+00;ClippingRankSum=0.00;DP=15;ExcessHet=3.0103;FS=0.000;MLEAC=1;MLEAF=0.250;MQ=60.00;MQRankSum=0.00;QD=6.60;ReadPosRankSum=0.126;SOR=0.446	GT:AD:DP:GQ:PGT:PID:PL	0/1:3,2:5:62:0|1:67337_T_G:62,0,107	0/0:10,0:10:8:.:.:0,8,198
NW_004758274.1	67433	.	A	T	216.21	PASS	AC=3;AF=0.75;AN=4;BaseQRankSum=-2.450e+00;ClippingRankSum=0.00;DP=16;ExcessHet=3.0103;FS=0.000;MLEAC=3;MLEAF=0.750;MQ=60.00;MQRankSum=0.00;QD=13.51;ReadPosRankSum=-2.170e-01;SOR=2.049	GT:AD:DP:GQ:PL	0/1:4,4:8:57:57,0,75	1/1:0,8:8:24:189,24,0
NW_004758274.1	67565	.	G	T	359.32	PASS	AC=3;AF=0.75;AN=4;BaseQRankSum=1.38;ClippingRankSum=0.00;DP=18;ExcessHet=3.0103;FS=0.000;MLEAC=3;MLEAF=0.750;MQ=60.00;MQRankSum=0.00;QD=19.96;ReadPosRankSum=-2.100e-01;SOR=4.407	GT:AD:DP:GQ:PL	1/1:0,12:12:36:285,36,0	0/1:1,5:6:5:102,0,5
NW_004758274.1	68552	.	G	A	125.19	PASS	AC=1;AF=0.25;AN=4;BaseQRankSum=1.03;ClippingRankSum=0.00;DP=36;ExcessHet=3.0103;FS=0.000;MLEAC=1;MLEAF=0.250;MQ=60.00;MQRankSum=0.00;QD=6.26;ReadPosRankSum=1.52;SOR=0.527	GT:AD:DP:GQ:PL	0/1:11,9:20:99:155,0,187	0/0:16,0:16:45:0,45,675
NW_004758274.1	69677	.	G	A	1529.19	PASS	AC=3;AF=0.75;AN=4;BaseQRankSum=3.58;ClippingRankSum=0.00;DP=57;ExcessHet=3.0103;FS=0.000;MLEAC=3;MLEAF=0.750;MQ=60.19;MQRankSum=-1.380e+00;QD=26.83;ReadPosRankSum=0.275;SOR=1.079	GT:AD:DP:GQ:PGT:PID:PL	1/1:0,26:26:78:.:.:816,78,0	0/1:10,21:31:99:0|1:69638_T_C:743,0,378
NW_004758274.1	69995	.	A	C,T	847.19	PASS	AC=2,1;AF=0.5,0.25;AN=4;BaseQRankSum=-4.346e+00;ClippingRankSum=0.00;DP=66;ExcessHet=3.0103;FS=0.000;MLEAC=2,1;MLEAF=0.500,0.250;MQ=60.00;MQRankSum=0.00;QD=12.84;ReadPosRankSum=-8.590e-01;SOR=1.793	GT:AD:DP:GQ:PL	0/1:20,10,0:30:99:147,0,407,207,437,644	1/2:0,27,9:36:99:730,181,101,549,0,522
NW_004758274.1	70037	.	T	C	1123.19	PASS	AC=3;AF=0.75;AN=4;BaseQRankSum=4.35;ClippingRankSum=0.00;DP=78;ExcessHet=3.0103;FS=0.000;MLEAC=3;MLEAF=0.750;MQ=60.00;MQRankSum=0.00;QD=14.40;ReadPosRankSum=0.00;SOR=1.863	GT:AD:DP:GQ:PL	0/1:23,16:39:99:253,0,383	1/1:0,39:39:99:900,116,0
NW_004758274.1	71659	.	A	G	21.20	PASS	AC=2;AF=0.5;AN=4;DP=12;ExcessHet=3.0103;FS=0.000;MLEAC=2;MLEAF=1.00;MQ=60.00;QD=10.60;SOR=0.693	GT:AD:DP:GQ:PL	0/0:.:10:1	1/1:0,2:2:6:47,6,0
NW_004758274.1	72313	.	A	G	20	PASS	AC=2;AF=0.5;AN=4;DP=11;ExcessHet=3.0103;FS=0.000;MLEAC=2;MLEAF=1.00;MQ=60.00;QD=20.00;SOR=1.609	GT:AD:DP:GQ:PGT:PID:PL	1/1:0,1:1:3:1|1:72313_A_G:45,3,0	0/0:.:10:1
NW_004758274.1	72319	.	T	A	20	PASS	AC=2;AF=0.5;AN=4;DP=11;ExcessHet=3.0103;FS=0.000;MLEAC=2;MLEAF=1.00;MQ=60.00;QD=20.00;SOR=1.609	GT:AD:DP:GQ:PGT:PID:PL	1/1:0,1:1:3:1|1:72313_A_G:45,3,0	0/0:.:10:1
NW_004758274.1	72409	.	C	T	64.17	PASS	AC=2;AF=0.5;AN=4;DP=12;ExcessHet=3.0103;FS=0.000;MLEAC=2;MLEAF=1.00;MQ=48.99;QD=32.08;SOR=2.303	GT:AD:DP:GQ:PGT:PID:PL	1/1:0,2:2:6:1|1:72409_C_T:90,6,0	0/0:.:10:1
NW_004758274.1	72418	.	C	T	64.17	PASS	AC=2;AF=0.5;AN=4;DP=12;ExcessHet=3.0103;FS=0.000;MLEAC=2;MLEAF=1.00;MQ=48.99;QD=32.08;SOR=2.303	GT:AD:DP:GQ:PGT:PID:PL	1/1:0,2:2:6:1|1:72409_C_T:90,6,0	0/0:.:10:1
NW_004758274.1	72495	.	G	A	64.17	PASS	AC=2;AF=0.5;AN=4;DP=12;ExcessHet=3.0103;FS=0.000;MLEAC=2;MLEAF=1.00;MQ=60.00;QD=32.08;SOR=2.303	GT:AD:DP:GQ:PGT:PID:PL	1/1:0,2:2:6:1|1:72495_G_A:90,6,0	0/0:.:10:1
NW_004758274.1	72499	.	G	A	64.17	PASS	AC=2;AF=0.5;AN=4;DP=12;ExcessHet=3.0103;FS=0.000;MLEAC=2;MLEAF=1.00;MQ=60.00;QD=32.08;SOR=2.303	GT:AD:DP:GQ:PGT:PID:PL	1/1:0,2:2:6:1|1:72495_G_A:90,6,0	0/0:.:10:1
NW_004758274.1	72628	.	A	G	21.20	PASS	AC=2;AF=0.5;AN=4;DP=12;ExcessHet=3.0103;FS=0.000;MLEAC=2;MLEAF=1.00;MQ=60.00;QD=10.60;SOR=2.303	GT:AD:DP:GQ:PL	0/0:.:10:1	1/1:0,2:2:6:47,6,0
NW_004758274.1	75366	.	T	A	255.24	PASS	AC=3;AF=0.75;AN=4;BaseQRankSum=0.126;ClippingRankSum=0.00;DP=15;ExcessHet=3.0103;FS=0.000;MLEAC=3;MLEAF=0.750;MQ=60.72;MQRankSum=0.00;QD=17.02;ReadPosRankSum=1.28;SOR=1.739	GT:AD:DP:GQ:PL	0/1:1,4:5:11:84,0,11	1/1:1,9:10:5:199,5,0
NW_004758274.1	75422	.	T	G	181.64	PASS	AC=3;AF=0.75;AN=4;BaseQRankSum=-1.150e+00;ClippingRankSum=0.00;DP=11;ExcessHet=3.0103;FS=0.000;MLEAC=3;MLEAF=0.750;MQ=60.00;MQRankSum=0.00;QD=16.51;ReadPosRankSum=0.319;SOR=3.442	GT:AD:DP:GQ:PL	0/1:1,3:4:13:59,0,13	1/1:0,7:7:21:152,21,0
NW_004758274.1	75449	.	T	C	181.79	PASS	AC=3;AF=0.75;AN=4;BaseQRankSum=-2.100e-01;ClippingRankSum=0.00;DP=11;ExcessHet=3.0103;FS=0.000;MLEAC=3;MLEAF=0.750;MQ=60.98;MQRankSum=0.00;QD=16.53;ReadPosRankSum=-9.670e-01;SOR=3.442	GT:AD:DP:GQ:PL	0/1:1,5:6:7:91,0,7	1/1:0,5:5:15:119,15,0
NW_004758274.1	75553	.	G	T	30.72	PASS	AC=2;AF=0.5;AN=4;DP=13;ExcessHet=3.0103;FS=0.000;MLEAC=2;MLEAF=1.00;MQ=60.00;QD=10.24;SOR=1.179	GT:AD:DP:GQ:PL	0/0:.:10:1	1/1:0,3:3:9:57,9,0
NW_004758274.1	75633	.	G	GTT	74.33	PASS	AC=2;AF=0.5;AN=4;DP=15;ExcessHet=3.0103;FS=0.000;MLEAC=2;MLEAF=1.00;MQ=60.00;QD=14.87;SOR=3.611	GT:AD:DP:GQ:PL	1/1:0,5:5:14:110,14,0	0/0:.:10:1
NW_004758274.1	75933	.	G	GTGTGTT	137.15	PASS	AC=1;AF=0.25;AN=4;BaseQRankSum=-1.592e+00;ClippingRankSum=0.00;DP=43;ExcessHet=3.0103;FS=0.000;MLEAC=1;MLEAF=0.250;MQ=62.45;MQRankSum=4.74;QD=5.96;ReadPosRankSum=-2.990e-01;SOR=0.095	GT:AD:DP:GQ:PL	0/0:20,0:20:51:0,51,765	0/1:18,5:23:99:176,0,994
NW_004758274.1	76028	.	A	T	499.19	PASS	AC=1;AF=0.25;AN=4;BaseQRankSum=-7.110e-01;ClippingRankSum=0.00;DP=69;ExcessHet=3.0103;FS=0.000;MLEAC=1;MLEAF=0.250;MQ=60.00;MQRankSum=0.00;QD=13.87;ReadPosRankSum=-3.400e-01;SOR=0.354	GT:AD:DP:GQ:PGT:PID:PL	0/1:22,14:36:99:0|1:76028_A_T:529,0,912	0/0:33,0:33:78:.:.:0,78,713
NW_004758274.1	76031	.	A	T	499.19	PASS	AC=1;AF=0.25;AN=4;BaseQRankSum=1.11;ClippingRankSum=0.00;DP=70;ExcessHet=3.0103;FS=0.000;MLEAC=1;MLEAF=0.250;MQ=60.00;MQRankSum=0.00;QD=13.49;ReadPosRankSum=0.033;SOR=0.395	GT:AD:DP:GQ:PGT:PID:PL	0/1:22,15:37:99:0|1:76028_A_T:529,0,912	0/0:33,0:33:81:.:.:0,81,1215
NW_004758274.1	76670	.	C	G	699.19	PASS	AC=3;AF=0.75;AN=4;BaseQRankSum=-3.866e+00;ClippingRankSum=0.00;DP=53;ExcessHet=3.0103;FS=4.938;MLEAC=3;MLEAF=0.750;MQ=60.00;MQRankSum=0.00;QD=13.19;ReadPosRankSum=2.06;SOR=2.993	GT:AD:DP:GQ:PL	0/1:17,16:33:99:268,0,309	1/1:0,20:20:59:461,59,0
NW_004758274.1	77343	.	G	A	214.19	PASS	AC=1;AF=0.25;AN=4;BaseQRankSum=-3.995e+00;ClippingRankSum=0.00;DP=34;ExcessHet=3.0103;FS=0.000;MLEAC=1;MLEAF=0.250;MQ=60.00;MQRankSum=0.00;QD=11.90;ReadPosRankSum=1.30;SOR=0.512	GT:AD:DP:GQ:PGT:PID:PL	0/1:10,8:18:99:0|1:77343_G_A:244,0,306	0/0:16,0:16:42:.:.:0,42,630
NW_004758274.1	77358	.	A	G	180.19	PASS	AC=1;AF=0.25;AN=4;BaseQRankSum=3.44;ClippingRankSum=0.00;DP=31;ExcessHet=3.0103;FS=0.000;MLEAC=1;MLEAF=0.250;MQ=60.00;MQRankSum=0.00;QD=13.86;ReadPosRankSum=-6.900e-02;SOR=0.569	GT:AD:DP:GQ:PGT:PID:PL	0/1:7,6:13:99:0|1:77343_G_A:210,0,231	0/0:18,0:18:51:.:.:0,51,765
NW_004758274.1	77473	.	C	T	461.20	PASS	AC=2;AF=0.5;AN=4;DP=12;ExcessHet=3.0103;FS=0.000;MLEAC=2;MLEAF=1.00;MQ=60.00;QD=30.21;SOR=2.303	GT:AD:DP:GQ:PGT:PID:PL	0/0:.:10:1	1/1:0,2:2:54:1|1:77466_G_T:488,54,0
NW_004758274.1	80488	.	C	T	1253.19	PASS	AC=3;AF=0.75;AN=4;BaseQRankSum=0.00;ClippingRankSum=0.00;DP=43;ExcessHet=3.0103;FS=0.000;MLEAC=3;MLEAF=0.750;MQ=60.00;MQRankSum=0.00;QD=29.14;ReadPosRankSum=-9.140e-01;SOR=3.109	GT:AD:DP:GQ:PGT:PID:PL	0/1:7,13:20:99:.:.:248,0,106	1/1:0,23:23:69:1|1:80467_C_T:1035,69,0
NW_004758274.1	80626	.	C	T	458.19	PASS	AC=3;AF=0.75;AN=4;BaseQRankSum=-7.450e-01;ClippingRankSum=0.00;DP=32;ExcessHet=3.0103;FS=0.000;MLEAC=3;MLEAF=0.750;MQ=60.00;MQRankSum=0.00;QD=14.32;ReadPosRankSum=1.48;SOR=1.911	GT:AD:DP:GQ:PL	0/1:9,10:19:99:179,0,165	1/1:0,13:13:39:309,39,0
NW_004758274.1	80764	.	G	A	133.19	PASS	AC=1;AF=0.25;AN=4;BaseQRankSum=-3.720e-01;ClippingRankSum=0.00;DP=43;ExcessHet=3.0103;FS=0.000;MLEAC=1;MLEAF=0.250;MQ=60.00;MQRankSum=0.00;QD=5.55;ReadPosRankSum=0.425;SOR=0.430	GT:AD:DP:GQ:PL	0/1:14,10:24:99:163,0,295	0/0:19,0:19:40:0,40,421
NW_004758274.1	81765	.	A	G	84.20	PASS	AC=1;AF=0.25;AN=4;BaseQRankSum=-1.408e+00;ClippingRankSum=0.00;DP=22;ExcessHet=3.0103;FS=0.000;MLEAC=1;MLEAF=0.250;MQ=60.00;MQRankSum=0.00;QD=7.02;ReadPosRankSum=-2.320e-01;SOR=1.022	GT:AD:DP:GQ:PL	0/1:5,7:12:82:114,0,82	0/0:10,0:10:27:0,27,405
NW_004758274.1	82080	.	A	G	123.30	PASS	AC=1;AF=0.25;AN=4;BaseQRankSum=-1.221e+00;ClippingRankSum=0.00;DP=17;ExcessHet=3.0103;FS=0.000;MLEAC=1;MLEAF=0.250;MQ=60.00;MQRankSum=0.00;QD=12.33;ReadPosRankSum=-6.230e-01;SOR=2.303	GT:AD:DP:GQ:PL	0/1:2,8:10:18:153,0,18	0/0:7,0:7:18:0,18,270
NW_004758274.1	82125	.	C	T	41.19	PASS	AC=1;AF=0.25;AN=4;BaseQRankSum=-6.740e-01;ClippingRankSum=0.00;DP=21;ExcessHet=3.0103;FS=0.000;MLEAC=1;MLEAF=0.250;MQ=60.00;MQRankSum=0.00;QD=5.15;ReadPosRankSum=1.47;SOR=0.693	GT:AD:DP:GQ:PL	0/0:13,0:13:30:0,30,450	0/1:4,4:8:71:71,0,77
NW_004758274.1	82155	.	C	T	507.54	PASS	AC=3;AF=0.75;AN=4;BaseQRankSum=0.00;ClippingRankSum=0.00;DP=17;ExcessHet=3.0103;FS=0.000;MLEAC=3;MLEAF=0.750;MQ=60.00;MQRankSum=0.00;QD=29.86;ReadPosRankSum=0.589;SOR=2.712	GT:AD:DP:GQ:PGT:PID:PL	0/1:2,6:8:91:0|1:82155_C_T:243,0,91	1/1:1,8:9:12:1|1:82155_C_T:294,12,0
NW_004758274.1	82161	.	T	C	510.54	PASS	AC=3;AF=0.75;AN=4;BaseQRankSum=0.967;ClippingRankSum=0.00;DP=17;ExcessHet=3.0103;FS=0.000;MLEAC=3;MLEAF=0.750;MQ=60.00;MQRankSum=0.00;QD=30.03;ReadPosRankSum=0.282;SOR=2.712	GT:AD:DP:GQ:PGT:PID:PL	0/1:2,6:8:66:0|1:82155_C_T:246,0,66	1/1:1,8:9:12:1|1:82155_C_T:294,12,0
NW_004758274.1	82191	.	G	A	250.20	PASS	AC=3;AF=0.75;AN=4;BaseQRankSum=1.96;ClippingRankSum=0.00;DP=15;ExcessHet=3.0103;FS=0.000;MLEAC=3;MLEAF=0.750;MQ=60.00;MQRankSum=0.00;QD=16.68;ReadPosRankSum=-5.980e-01;SOR=2.448	GT:AD:DP:GQ:PL	0/1:3,3:6:57:57,0,117	1/1:0,9:9:27:223,27,0
NW_004758274.1	82200	.	C	T	29.21	PASS	AC=1;AF=0.25;AN=4;BaseQRankSum=0.842;ClippingRankSum=0.00;DP=14;ExcessHet=3.0103;FS=0.000;MLEAC=1;MLEAF=0.250;MQ=60.00;MQRankSum=0.00;QD=5.84;ReadPosRankSum=0.674;SOR=1.022	GT:AD:DP:GQ:PL	0/1:2,3:5:59:59,0,75	0/0:9,0:9:24:0,24,360
NW_004758274.1	88724	.	G	A	161.31	PASS	AC=3;AF=0.75;AN=4;BaseQRankSum=0.00;ClippingRankSum=0.00;DP=12;ExcessHet=3.0103;FS=0.000;MLEAC=3;MLEAF=0.750;MQ=60.00;MQRankSum=0.00;QD=13.44;ReadPosRankSum=-6.230e-01;SOR=2.670	GT:AD:DP:GQ:PL	0/1:2,4:6:29:77,0,29	1/1:0,6:6:17:114,17,0
NW_004758274.1	88978	.	A	G	199.20	PASS	AC=3;AF=0.75;AN=4;BaseQRankSum=-2.655e+00;ClippingRankSum=0.00;DP=18;ExcessHet=3.0103;FS=0.000;MLEAC=3;MLEAF=0.750;MQ=60.00;MQRankSum=0.00;QD=11.07;ReadPosRankSum=-4.000e-02;SOR=1.863	GT:AD:DP:GQ:PL	1/1:0,9:9:26:178,26,0	0/1:5,4:9:51:51,0,98
NW_004758274.1	89107	.	TGCTGTG	T	136.16	PASS	AC=1;AF=0.25;AN=4;BaseQRankSum=0.00;ClippingRankSum=0.00;DP=19;ExcessHet=3.0103;FS=0.000;MLEAC=1;MLEAF=0.500;MQ=49.75;MQRankSum=0.00;QD=15.13;ReadPosRankSum=0.256;SOR=1.402	GT:AD:DP:GQ:PGT:PID:PL	0/1:3,6:9:99:0|1:89107_TGCTGTG_T:172,0,100	0/0:.:10:1
NW_004758274.1	89114	.	G	A	145.20	PASS	AC=1;AF=0.25;AN=4;BaseQRankSum=-2.297e+00;ClippingRankSum=0.00;DP=21;ExcessHet=3.0103;FS=0.000;MLEAC=1;MLEAF=0.500;MQ=50.41;MQRankSum=0.00;QD=13.20;ReadPosRankSum=0.709;SOR=0.859	GT:AD:DP:GQ:PGT:PID:PL	0/1:5,6:11:99:0|1:89107_TGCTGTG_T:172,0,100	0/0:.:10:1
NW_004758274.1	89151	.	GGTTGAT	G	69.82	PASS	AC=1;AF=0.25;AN=4;BaseQRankSum=-1.275e+00;ClippingRankSum=0.00;DP=12;ExcessHet=3.0103;FS=0.000;MLEAC=1;MLEAF=0.250;MQ=60.00;MQRankSum=0.00;QD=7.76;ReadPosRankSum=-1.350e-01;SOR=1.022	GT:AD:DP:GQ:PL	0/1:6,3:9:99:108,0,242	0/0:3,0:3:9:0,9,71
NW_004758275.1	8569	.	T	C	147.41	PASS	AC=3;AF=0.75;AN=4;BaseQRankSum=-3.190e-01;ClippingRankSum=0.00;DP=9;ExcessHet=3.0103;FS=0.000;MLEAC=3;MLEAF=0.750;MQ=60.00;MQRankSum=0.00;QD=16.38;ReadPosRankSum=-1.150e+00;SOR=3.056	GT:AD:DP:GQ:PGT:PID:PL	0/1:1,3:4:57:0|1:8563_G_T:57,0,106	1/1:0,5:5:14:.:.:120,14,0
NW_004758275.1	31931	.	AT	A	40.13	PASS	AC=2;AF=0.5;AN=4;DP=12;ExcessHet=3.0103;FS=0.000;MLEAC=2;MLEAF=1.00;MQ=60.00;QD=20.07;SOR=2.303	GT:AD:DP:GQ:PGT:PID:PL	0/0:.:10:1	1/1:0,2:2:6:1|1:31931_AT_A:75,6,0
NW_004758275.1	31934	.	T	A	49.17	PASS	AC=2;AF=0.5;AN=4;DP=12;ExcessHet=3.0103;FS=0.000;MLEAC=2;MLEAF=1.00;MQ=60.00;QD=24.58;SOR=2.303	GT:AD:DP:GQ:PGT:PID:PL	0/0:.:10:1	1/1:0,2:2:6:1|1:31931_AT_A:75,6,0
NW_004758275.1	32079	.	T	C	44.71	PASS	AC=2;AF=0.5;AN=4;DP=13;ExcessHet=3.0103;FS=0.000;MLEAC=2;MLEAF=1.00;MQ=51.96;QD=14.90;SOR=2.833	GT:AD:DP:GQ:PL	0/0:.:10:1	1/1:0,3:3:9:71,9,0
NW_004758276.1	1719	.	G	A	23.19	PASS	AC=2;AF=0.5;AN=4;DP=12;ExcessHet=3.0103;FS=0.000;MLEAC=2;MLEAF=1.00;MQ=60.00;QD=11.60;SOR=2.303	GT:AD:DP:GQ:PL	1/1:0,2:2:6:49,6,0	0/0:.:10:1
NW_004758287.1	5792	.	A	G	90.20	PASS	AC=1;AF=0.25;AN=4;BaseQRankSum=-1.282e+00;ClippingRankSum=0.00;DP=16;ExcessHet=3.0103;FS=0.000;MLEAC=1;MLEAF=0.500;MQ=35.65;MQRankSum=0.00;QD=15.03;ReadPosRankSum=-8.420e-01;SOR=0.132	GT:AD:DP:GQ:PGT:PID:PL	0/0:.:10:1	0/1:3,3:6:99:0|1:5792_A_G:117,0,195
NW_004758287.1	5807	.	T	C	204.20	PASS	AC=1;AF=0.25;AN=4;BaseQRankSum=3.27;ClippingRankSum=0.00;DP=22;ExcessHet=3.0103;FS=0.000;MLEAC=1;MLEAF=0.500;MQ=39.28;MQRankSum=0.00;QD=17.02;ReadPosRankSum=-1.099e+00;SOR=0.169	GT:AD:DP:GQ:PGT:PID:PL	0/0:.:10:1	0/1:6,6:12:99:0|1:5792_A_G:231,0,341
NW_004758287.1	5828	.	A	T	190.20	PASS	AC=1;AF=0.25;AN=4;BaseQRankSum=0.00;ClippingRankSum=0.00;DP=29;ExcessHet=3.0103;FS=0.000;MLEAC=1;MLEAF=0.500;MQ=38.15;MQRankSum=0.00;QD=10.01;ReadPosRankSum=0.941;SOR=0.321	GT:AD:DP:GQ:PGT:PID:PL	0/0:.:10:1	0/1:12,7:19:99:0|1:5792_A_G:217,0,447
NW_004758287.1	8957	.	C	A	265.47	PASS	AC=3;AF=0.75;AN=4;BaseQRankSum=2.26;ClippingRankSum=0.00;DP=22;ExcessHet=3.0103;FS=0.000;MLEAC=3;MLEAF=0.750;MQ=60.00;MQRankSum=0.00;QD=12.07;ReadPosRankSum=1.47;SOR=1.609	GT:AD:DP:GQ:PL	1/1:1,11:12:13:229,13,0	0/1:6,4:10:66:66,0,82
NW_004758287.1	9797	.	T	A	565.19	PASS	AC=3;AF=0.75;AN=4;BaseQRankSum=2.85;ClippingRankSum=0.00;DP=34;ExcessHet=3.0103;FS=0.000;MLEAC=3;MLEAF=0.750;MQ=60.00;MQRankSum=0.00;QD=16.62;ReadPosRankSum=-9.800e-01;SOR=0.776	GT:AD:DP:GQ:PL	1/1:0,20:20:59:479,59,0	0/1:7,7:14:99:116,0,117
NW_004758287.1	9814	.	G	A	625.19	PASS	AC=3;AF=0.75;AN=4;BaseQRankSum=-9.670e-01;ClippingRankSum=0.00;DP=40;ExcessHet=3.0103;FS=0.000;MLEAC=3;MLEAF=0.750;MQ=60.00;MQRankSum=0.00;QD=15.63;ReadPosRankSum=1.04;SOR=0.841	GT:AD:DP:GQ:PL	1/1:0,24:24:71:541,71,0	0/1:8,8:16:99:114,0,141
NW_004758287.1	9955	.	T	C	424.19	PASS	AC=3;AF=0.75;AN=4;BaseQRankSum=-2.823e+00;ClippingRankSum=0.00;DP=27;ExcessHet=3.0103;FS=0.000;MLEAC=3;MLEAF=0.750;MQ=60.00;MQRankSum=0.00;QD=15.71;ReadPosRankSum=-9.300e-01;SOR=3.180	GT:AD:DP:GQ:PL	1/1:0,17:17:50:360,50,0	0/1:4,6:10:69:94,0,69
NW_004758287.1	10009	.	G	A	140.89	PASS	AC=2;AF=0.5;AN=4;DP=8;ExcessHet=3.0103;FS=0.000;MLEAC=3;MLEAF=0.750;MQ=60.00;QD=27.55;SOR=3.258	GT:AD:DP:GQ:PGT:PID:PL	1/1:0,4:4:12:1|1:10009_G_A:169,12,0	0/0:4,0:4:0:.:.:0,0,39
NW_004758287.1	10011	.	A	T	140.89	PASS	AC=2;AF=0.5;AN=4;DP=8;ExcessHet=3.0103;FS=0.000;MLEAC=3;MLEAF=0.750;MQ=60.00;QD=32.06;SOR=3.258	GT:AD:DP:GQ:PGT:PID:PL	1/1:0,4:4:12:1|1:10009_G_A:169,12,0	0/0:4,0:4:0:.:.:0,0,47
NW_004758287.1	10900	.	T	C	20.46	PASS	AC=2;AF=0.5;AN=4;DP=4;ExcessHet=3.0103;FS=0.000;MLEAC=4;MLEAF=1.00;MQ=60.00;QD=10.23;SOR=2.303	GT:AD:DP:GQ:PL	1/1:0,2:2:6:45,6,0	0/0:2,0:2:0:0,0,2
NW_004758287.1	11193	.	A	G	255.44	PASS	AC=2;AF=0.5;AN=4;DP=18;ExcessHet=3.0103;FS=0.000;MLEAC=3;MLEAF=0.750;MQ=60.00;QD=21.29;SOR=5.136	GT:AD:DP:GQ:PL	1/1:0,12:12:36:284,36,0	0/0:6,0:6:0:0,0,101
NW_004758287.1	26614	.	T	G	166.23	PASS	AC=3;AF=0.75;AN=4;BaseQRankSum=0.967;ClippingRankSum=0.00;DP=13;ExcessHet=3.0103;FS=0.000;MLEAC=3;MLEAF=0.750;MQ=60.00;MQRankSum=0.00;QD=12.79;ReadPosRankSum=-5.240e-01;SOR=0.250	GT:AD:DP:GQ:PL	1/1:0,7:7:21:166,21,0	0/1:4,2:6:30:30,0,77
NW_004758287.1	26685	.	C	T	474.19	PASS	AC=3;AF=0.75;AN=4;BaseQRankSum=2.56;ClippingRankSum=0.00;DP=32;ExcessHet=3.0103;FS=0.000;MLEAC=3;MLEAF=0.750;MQ=60.00;MQRankSum=0.00;QD=14.82;ReadPosRankSum=0.597;SOR=2.165	GT:AD:DP:GQ:PL	1/1:0,13:13:39:318,39,0	0/1:8,11:19:99:186,0,113
NW_004758287.1	26772	.	G	C	30.42	PASS	AC=3;AF=0.75;AN=4;BaseQRankSum=-1.525e+00;ClippingRankSum=0.00;DP=13;ExcessHet=3.0103;FS=0.000;MLEAC=3;MLEAF=0.750;MQ=60.00;MQRankSum=0.00;QD=2.54;ReadPosRankSum=-2.650e-01;SOR=0.804	GT:AD:DP:GQ:PL	1/1:0,1:1:3:24,3,0	0/1:9,3:12:34:34,0,190
NW_004758287.1	26873	.	A	T	131.83	PASS	AC=2;AF=0.5;AN=4;BaseQRankSum=-7.830e-01;ClippingRankSum=0.00;DP=44;ExcessHet=0.7918;FS=0.000;MLEAC=2;MLEAF=0.500;MQ=150.43;MQRankSum=0.00;QD=18.83;ReadPosRankSum=-4.470e-01;SOR=0.818	GT:AD:DP:GQ:PL	1/1:0,7:7:21:166,21,0	0/0:33,4:37:16:0,16,712
NW_004758287.1	27018	.	T	A	245.20	PASS	AC=3;AF=0.75;AN=4;BaseQRankSum=-3.922e+00;ClippingRankSum=0.00;DP=28;ExcessHet=3.0103;FS=0.000;MLEAC=3;MLEAF=0.750;MQ=60.00;MQRankSum=0.00;QD=8.76;ReadPosRankSum=0.371;SOR=0.693	GT:AD:DP:GQ:PL	1/1:0,9:9:27:213,27,0	0/1:14,5:19:62:62,0,295
NW_004758287.1	36727	.	A	G	1738.19	PASS	AC=3;AF=0.75;AN=4;BaseQRankSum=-4.333e+00;ClippingRankSum=0.00;DP=49;ExcessHet=3.0103;FS=7.778;MLEAC=3;MLEAF=0.750;MQ=60.00;MQRankSum=0.00;QD=30.48;ReadPosRankSum=-5.820e-01;SOR=0.069	GT:AD:DP:GQ:PGT:PID:PL	1/1:0,20:20:63:1|1:36727_A_G:878,63,0	0/1:7,22:29:99:0|1:36727_A_G:890,0,241
NW_004758287.1	36733	.	C	T	1833.19	PASS	AC=3;AF=0.75;AN=4;BaseQRankSum=3.55;ClippingRankSum=0.00;DP=56;ExcessHet=3.0103;FS=7.391;MLEAC=3;MLEAF=0.750;MQ=60.00;MQRankSum=0.00;QD=32.74;ReadPosRankSum=-8.670e-01;SOR=0.104	GT:AD:DP:GQ:PGT:PID:PL	1/1:0,22:22:66:1|1:36727_A_G:905,66,0	0/1:7,27:34:99:0|1:36727_A_G:958,0,232
NW_004758287.1	36764	.	A	T	2744.19	PASS	AC=3;AF=0.75;AN=4;BaseQRankSum=-1.894e+00;ClippingRankSum=0.00;DP=148;ExcessHet=3.0103;FS=1.282;MLEAC=3;MLEAF=0.750;MQ=60.00;MQRankSum=0.00;QD=18.54;ReadPosRankSum=2.03;SOR=1.191	GT:AD:DP:GQ:PL	1/1:0,64:64:99:1548,191,0	0/1:23,61:84:99:1226,0,308
NW_004758287.1	40838	.	A	AT	300.39	PASS	AC=2;AF=0.5;AN=4;DP=65;ExcessHet=0.7918;FS=0.000;MLEAC=2;MLEAF=0.500;MQ=60.00;QD=30.04;SOR=3.258	GT:AD:DP:GQ:PGT:PID:PL	1/1:0,10:10:30:1|1:40838_A_AT:344,30,0	0/0:55,0:55:90:.:.:0,90,1350
NW_004758287.1	40852	.	TA	T	212.52	PASS	AC=2;AF=0.5;AN=4;DP=48;ExcessHet=1.5490;FS=0.000;MLEAC=3;MLEAF=0.750;MQ=60.00;QD=27.51;SOR=2.303	GT:AD:DP:GQ:PGT:PID:PL	1/1:0,6:6:18:1|1:40838_A_AT:250,18,0	0/0:42,0:42:0:.:.:0,0,659
NW_004758287.1	41337	.	C	T	461.26	PASS	AC=3;AF=0.75;AN=4;BaseQRankSum=-3.486e+00;ClippingRankSum=0.00;DP=28;ExcessHet=3.0103;FS=0.000;MLEAC=3;MLEAF=0.750;MQ=60.00;MQRankSum=0.00;QD=16.47;ReadPosRankSum=-1.864e+00;SOR=3.767	GT:AD:DP:GQ:PL	1/1:0,11:11:32:237,32,0	0/1:3,14:17:21:254,0,21
NW_004758287.1	42418	.	A	T	314.20	PASS	AC=2;AF=0.5;AN=4;DP=25;ExcessHet=3.0103;FS=0.000;MLEAC=2;MLEAF=1.00;MQ=46.48;QD=20.95;SOR=5.549	GT:AD:DP:GQ:PL	1/1:0,15:15:44:341,44,0	0/0:.:10:1
NW_004758287.1	42670	.	A	T	3107.19	PASS	AC=3;AF=0.75;AN=4;BaseQRankSum=-3.921e+00;ClippingRankSum=0.00;DP=125;ExcessHet=3.0103;FS=8.024;MLEAC=3;MLEAF=0.750;MQ=60.00;MQRankSum=0.00;QD=24.86;ReadPosRankSum=0.935;SOR=1.579	GT:AD:DP:GQ:PGT:PID:PL	1/1:0,36:36:99:1|1:42670_A_T:1587,108,0	0/1:48,41:89:99:0|1:42670_A_T:1550,0,1819
NW_004758287.1	42671	.	T	A	3107.19	PASS	AC=3;AF=0.75;AN=4;BaseQRankSum=-6.387e+00;ClippingRankSum=0.00;DP=125;ExcessHet=3.0103;FS=8.024;MLEAC=3;MLEAF=0.750;MQ=60.00;MQRankSum=0.00;QD=24.86;ReadPosRankSum=1.20;SOR=1.579	GT:AD:DP:GQ:PGT:PID:PL	1/1:0,36:36:99:1|1:42670_A_T:1587,108,0	0/1:48,41:89:99:0|1:42670_A_T:1550,0,1819
NW_004758287.1	43243	.	T	A	743.20	PASS	AC=2;AF=0.5;AN=4;DP=41;ExcessHet=3.0103;FS=0.000;MLEAC=2;MLEAF=1.00;MQ=47.72;QD=23.97;SOR=2.093	GT:AD:DP:GQ:PL	1/1:0,31:31:93:770,93,0	0/0:.:10:1
NW_004758287.1	43402	.	C	A	3632.19	PASS	AC=3;AF=0.75;AN=4;BaseQRankSum=6.43;ClippingRankSum=0.00;DP=112;ExcessHet=3.0103;FS=11.306;MLEAC=3;MLEAF=0.750;MQ=61.21;MQRankSum=0.00;QD=32.43;ReadPosRankSum=2.09;SOR=4.112	GT:AD:DP:GQ:PGT:PID:PL	1/1:0,52:52:99:1|1:43402_C_A:2128,173,0	0/1:19,41:60:99:0|1:43402_C_A:1534,0,508
NW_004758287.1	43419	.	C	T	3709.19	PASS	AC=3;AF=0.75;AN=4;BaseQRankSum=5.91;ClippingRankSum=0.00;DP=117;ExcessHet=3.0103;FS=3.269;MLEAC=3;MLEAF=0.750;MQ=60.36;MQRankSum=0.00;QD=31.70;ReadPosRankSum=0.514;SOR=2.231	GT:AD:DP:GQ:PGT:PID:PL	1/1:0,53:53:99:1|1:43402_C_A:2117,170,0	0/1:17,47:64:99:0|1:43402_C_A:1622,0,478
NW_004758287.1	45333	.	T	C	160.37	PASS	AC=3;AF=0.75;AN=4;BaseQRankSum=-2.655e+00;ClippingRankSum=0.00;DP=14;ExcessHet=3.0103;FS=0.000;MLEAC=3;MLEAF=0.750;MQ=63.75;MQRankSum=0.00;QD=11.45;ReadPosRankSum=0.231;SOR=1.329	GT:AD:DP:GQ:PL	1/1:0,5:5:15:123,15,0	0/1:5,4:9:67:67,0,137
NW_004758287.1	45352	.	C	CA	150.24	PASS	AC=3;AF=0.75;AN=4;BaseQRankSum=0.524;ClippingRankSum=0.00;DP=16;ExcessHet=3.0103;FS=0.000;MLEAC=3;MLEAF=0.750;MQ=63.93;MQRankSum=0.00;QD=9.39;ReadPosRankSum=0.608;SOR=1.244	GT:AD:DP:GQ:PL	1/1:0,6:6:18:131,18,0	0/1:6,4:10:58:58,0,106
NW_004758287.1	45401	.	T	G	983.19	PASS	AC=3;AF=0.75;AN=4;BaseQRankSum=-5.736e+00;ClippingRankSum=0.00;DP=83;ExcessHet=3.0103;FS=5.340;MLEAC=3;MLEAF=0.750;MQ=60.25;MQRankSum=0.00;QD=11.85;ReadPosRankSum=-1.844e+00;SOR=2.267	GT:AD:DP:GQ:PGT:PID:PL	1/1:0,19:19:57:1|1:45401_T_G:808,57,0	0/1:54,10:64:99:0|1:45401_T_G:205,0,2227
NW_004758287.1	45409	.	A	T	926.19	PASS	AC=3;AF=0.75;AN=4;BaseQRankSum=4.22;ClippingRankSum=0.00;DP=89;ExcessHet=3.0103;FS=4.985;MLEAC=3;MLEAF=0.750;MQ=60.00;MQRankSum=0.00;QD=10.41;ReadPosRankSum=4.48;SOR=2.240	GT:AD:DP:GQ:PGT:PID:PL	1/1:1,18:19:37:1|1:45401_T_G:785,37,0	0/1:61,9:70:99:0|1:45401_T_G:171,0,2295
NW_004758287.1	45532	.	A	T	688.19	PASS	AC=3;AF=0.75;AN=4;BaseQRankSum=1.43;ClippingRankSum=0.00;DP=22;ExcessHet=3.0103;FS=0.000;MLEAC=3;MLEAF=0.750;MQ=60.00;MQRankSum=0.00;QD=31.28;ReadPosRankSum=-3.224e+00;SOR=2.303	GT:AD:DP:GQ:PGT:PID:PL	1/1:0,10:10:30:1|1:45532_A_T:439,30,0	0/1:5,7:12:99:0|1:45532_A_T:279,0,165
NW_004758287.1	45538	.	G	A	688.19	PASS	AC=3;AF=0.75;AN=4;BaseQRankSum=-3.224e+00;ClippingRankSum=0.00;DP=22;ExcessHet=3.0103;FS=0.000;MLEAC=3;MLEAF=0.750;MQ=60.00;MQRankSum=0.00;QD=31.28;ReadPosRankSum=-2.494e+00;SOR=2.303	GT:AD:DP:GQ:PGT:PID:PL	1/1:0,10:10:30:1|1:45532_A_T:439,30,0	0/1:5,7:12:99:0|1:45532_A_T:279,0,165
NW_004758287.1	46009	.	C	A	4284.19	PASS	AC=3;AF=0.75;AN=4;BaseQRankSum=3.66;ClippingRankSum=0.00;DP=135;ExcessHet=3.0103;FS=0.000;MLEAC=3;MLEAF=0.750;MQ=60.00;MQRankSum=0.00;QD=31.73;ReadPosRankSum=1.66;SOR=0.965	GT:AD:DP:GQ:PL	1/1:0,59:59:99:2542,189,0	0/1:25,51:76:99:1772,0,720
NW_004758287.1	46198	.	G	A	808.20	PASS	AC=1;AF=0.25;AN=4;BaseQRankSum=-6.380e-01;ClippingRankSum=0.00;DP=82;ExcessHet=3.0103;FS=0.000;MLEAC=1;MLEAF=0.500;MQ=45.01;MQRankSum=1.32;QD=11.22;ReadPosRankSum=1.84;SOR=0.947	GT:AD:DP:GQ:PGT:PID:PL	0/0:.:10:1	0/1:45,27:72:99:0|1:46198_G_A:835,0,1543
NW_004758287.1	46222	.	A	C	990.20	PASS	AC=1;AF=0.25;AN=4;BaseQRankSum=-7.612e+00;ClippingRankSum=0.00;DP=90;ExcessHet=3.0103;FS=1.371;MLEAC=1;MLEAF=0.500;MQ=44.85;MQRankSum=1.22;QD=12.38;ReadPosRankSum=3.37;SOR=0.981	GT:AD:DP:GQ:PGT:PID:PL	0/0:.:10:1	0/1:47,33:80:99:0|1:46198_G_A:1017,0,1564
NW_004758287.1	46290	.	G	A	3159.19	PASS	AC=3;AF=0.75;AN=4;BaseQRankSum=3.57;ClippingRankSum=0.00;DP=118;ExcessHet=3.0103;FS=1.450;MLEAC=3;MLEAF=0.750;MQ=60.00;MQRankSum=0.00;QD=26.77;ReadPosRankSum=2.77;SOR=0.392	GT:AD:DP:GQ:PGT:PID:PL	1/1:0,46:46:99:1|1:46290_G_A:2001,138,0	0/1:40,32:72:99:0|1:46290_G_A:1188,0,1500
NW_004758287.1	46294	.	C	T	3162.19	PASS	AC=3;AF=0.75;AN=4;BaseQRankSum=6.45;ClippingRankSum=0.00;DP=111;ExcessHet=3.0103;FS=1.448;MLEAC=3;MLEAF=0.750;MQ=60.00;MQRankSum=0.00;QD=28.49;ReadPosRankSum=2.52;SOR=0.516	GT:AD:DP:GQ:PGT:PID:PL	1/1:0,43:43:99:1|1:46290_G_A:2001,138,0	0/1:37,31:68:99:0|1:46290_G_A:1191,0,1474
NW_004758290.1	1359	.	A	C	43.17	PASS	AC=2;AF=0.5;AN=4;DP=11;ExcessHet=3.0103;FS=0.000;MLEAC=2;MLEAF=1.00;MQ=60.00;QD=28.31;SOR=1.609	GT:AD:DP:GQ:PGT:PID:PL	0/0:.:10:1	1/1:0,1:1:6:1|1:1359_A_C:69,6,0
NW_004758290.1	1369	.	C	T	43.17	PASS	AC=2;AF=0.5;AN=4;DP=12;ExcessHet=3.0103;FS=0.000;MLEAC=2;MLEAF=1.00;MQ=60.00;QD=21.59;SOR=2.303	GT:AD:DP:GQ:PGT:PID:PL	0/0:.:10:1	1/1:0,2:2:6:1|1:1359_A_C:69,6,0
NW_004758290.1	1434	.	T	A	44.21	PASS	AC=2;AF=0.5;AN=4;DP=3;ExcessHet=0.7918;FS=0.000;MLEAC=3;MLEAF=0.750;MQ=60.00;QD=22.10;SOR=2.303	GT:AD:DP:GQ:PGT:PID:PL	0/0:1,0:1:3:.:.:0,3,23	1/1:0,2:2:6:1|1:1434_T_A:73,6,0
NW_004758290.1	1443	.	C	G	20	PASS	AC=2;AF=0.5;AN=4;DP=11;ExcessHet=3.0103;FS=0.000;MLEAC=2;MLEAF=1.00;MQ=42.43;QD=20.00;SOR=1.609	GT:AD:DP:GQ:PGT:PID:PL	0/0:.:10:1	1/1:0,1:1:3:1|1:1434_T_A:45,3,0
NW_004758292.1	1639	.	T	A	97.71	PASS	AC=2;AF=0.5;AN=4;DP=13;ExcessHet=3.0103;FS=0.000;MLEAC=2;MLEAF=1.00;MQ=60.00;QD=32.57;SOR=2.833	GT:AD:DP:GQ:PGT:PID:PL	0/0:.:10:1	1/1:0,3:3:9:1|1:1639_T_A:124,9,0
NW_004758292.1	1640	.	G	A	97.71	PASS	AC=2;AF=0.5;AN=4;DP=13;ExcessHet=3.0103;FS=0.000;MLEAC=2;MLEAF=1.00;MQ=60.00;QD=32.57;SOR=2.833	GT:AD:DP:GQ:PGT:PID:PL	0/0:.:10:1	1/1:0,3:3:9:1|1:1639_T_A:124,9,0
NW_004758299.1	1341	.	G	A	232.26	PASS	AC=2;AF=0.5;AN=4;DP=16;ExcessHet=3.0103;FS=0.000;MLEAC=2;MLEAF=1.00;MQ=55.55;QD=29.29;SOR=2.303	GT:AD:DP:GQ:PGT:PID:PL	0/0:.:10:1	1/1:0,6:6:18:1|1:1341_G_A:259,18,0
NW_004758299.1	1363	.	G	C	232.26	PASS	AC=2;AF=0.5;AN=4;DP=16;ExcessHet=3.0103;FS=0.000;MLEAC=2;MLEAF=1.00;MQ=55.55;QD=33.57;SOR=2.303	GT:AD:DP:GQ:PGT:PID:PL	0/0:.:10:1	1/1:0,6:6:18:1|1:1341_G_A:259,18,0
NW_004758320.1	16957	.	TTTCGTTC	T	70.16	PASS	AC=1;AF=0.25;AN=4;BaseQRankSum=-1.260e-01;ClippingRankSum=0.00;DP=15;ExcessHet=3.0103;FS=0.000;MLEAC=1;MLEAF=0.500;MQ=62.13;MQRankSum=0.524;QD=14.03;ReadPosRankSum=-2.530e-01;SOR=1.022	GT:AD:DP:GQ:PL	0/0:.:10:1	0/1:2,3:5:99:106,0,153
NW_004758320.1	17164	.	C	T	25.18	PASS	AC=2;AF=0.5;AN=4;DP=12;ExcessHet=3.0103;FS=0.000;MLEAC=2;MLEAF=1.00;MQ=60.00;QD=12.59;SOR=2.303	GT:AD:DP:GQ:PL	0/0:.:10:1	1/1:0,2:2:6:51,6,0
NW_004758320.1	17209	.	T	C	21.20	PASS	AC=2;AF=0.5;AN=4;DP=12;ExcessHet=3.0103;FS=0.000;MLEAC=2;MLEAF=1.00;MQ=48.99;QD=10.60;SOR=2.303	GT:AD:DP:GQ:PL	0/0:.:10:1	1/1:0,2:2:6:47,6,0
NW_004758320.1	17359	.	T	A	69.46	PASS	AC=2;AF=0.5;AN=4;DP=14;ExcessHet=3.0103;FS=0.000;MLEAC=2;MLEAF=1.00;MQ=53.67;QD=17.37;SOR=3.258	GT:AD:DP:GQ:PL	0/0:.:10:1	1/1:0,4:4:12:96,12,0
NW_004758331.1	21636	.	T	C	91.12	PASS	AC=1;AF=0.25;AN=4;BaseQRankSum=-1.465e+00;ClippingRankSum=0.00;DP=10;ExcessHet=3.0103;FS=0.000;MLEAC=1;MLEAF=0.250;MQ=60.00;MQRankSum=0.00;QD=13.02;ReadPosRankSum=1.47;SOR=1.179	GT:AD:DP:GQ:PL	0/0:3,0:3:9:0,9,67	0/1:1,6:7:8:120,0,8
NW_004758331.1	22193	.	A	T	71.46	PASS	AC=2;AF=0.5;AN=4;DP=14;ExcessHet=3.0103;FS=0.000;MLEAC=2;MLEAF=1.00;MQ=53.67;QD=17.87;SOR=1.609	GT:AD:DP:GQ:PL	0/0:.:10:1	1/1:0,4:4:12:98,12,0
NW_004758331.1	22992	.	G	A	30.72	PASS	AC=2;AF=0.5;AN=4;DP=13;ExcessHet=3.0103;FS=0.000;MLEAC=2;MLEAF=1.00;MQ=51.96;QD=10.24;SOR=2.833	GT:AD:DP:GQ:PL	1/1:0,3:3:9:57,9,0	0/0:.:10:1
NW_004758331.1	23481	.	T	C	64.17	PASS	AC=2;AF=0.5;AN=4;DP=12;ExcessHet=3.0103;FS=0.000;MLEAC=2;MLEAF=1.00;MQ=60.00;QD=32.08;SOR=2.303	GT:AD:DP:GQ:PGT:PID:PL	1/1:0,2:2:6:1|1:23481_T_C:90,6,0	0/0:.:10:1
NW_004758331.1	23484	.	T	TC	55.13	PASS	AC=2;AF=0.5;AN=4;DP=12;ExcessHet=3.0103;FS=0.000;MLEAC=2;MLEAF=1.00;MQ=60.00;QD=27.57;SOR=2.303	GT:AD:DP:GQ:PGT:PID:PL	1/1:0,2:2:6:1|1:23481_T_C:90,6,0	0/0:.:10:1
NW_004758331.1	23581	.	T	A	22.20	PASS	AC=2;AF=0.5;AN=4;DP=12;ExcessHet=3.0103;FS=0.000;MLEAC=2;MLEAF=1.00;MQ=60.00;QD=11.10;SOR=2.303	GT:AD:DP:GQ:PL	0/0:.:10:1	1/1:0,2:2:6:48,6,0
NW_004758331.1	25422	.	C	T	47.71	PASS	AC=2;AF=0.5;AN=4;DP=13;ExcessHet=3.0103;FS=0.000;MLEAC=2;MLEAF=1.00;MQ=42.43;QD=15.90;SOR=2.833	GT:AD:DP:GQ:PL	1/1:0,3:3:9:74,9,0	0/0:.:10:1
NW_004758331.1	26078	.	G	A	172.51	PASS	AC=3;AF=0.75;AN=4;BaseQRankSum=2.20;ClippingRankSum=0.00;DP=11;ExcessHet=3.0103;FS=0.000;MLEAC=3;MLEAF=0.750;MQ=60.00;MQRankSum=0.00;QD=15.68;ReadPosRankSum=0.00;SOR=2.494	GT:AD:DP:GQ:PL	1/1:0,2:2:6:51,6,0	0/1:2,7:9:20:150,0,20
NW_004758331.1	27260	.	G	T	45.73	PASS	AC=2;AF=0.5;AN=4;DP=13;ExcessHet=3.0103;FS=0.000;MLEAC=3;MLEAF=0.750;MQ=60.00;QD=9.15;SOR=3.611	GT:AD:DP:GQ:PL	1/1:0,5:5:14:74,14,0	0/0:8,0:8:0:0,0,44
NW_004758331.1	27347	.	T	C	109.26	PASS	AC=2;AF=0.5;AN=4;DP=16;ExcessHet=3.0103;FS=0.000;MLEAC=2;MLEAF=1.00;MQ=46.48;QD=18.21;SOR=3.912	GT:AD:DP:GQ:PL	1/1:0,6:6:18:136,18,0	0/0:.:10:1
NW_004758331.1	29617	.	G	A	389.19	PASS	AC=1;AF=0.25;AN=4;BaseQRankSum=4.35;ClippingRankSum=0.00;DP=79;ExcessHet=3.0103;FS=0.000;MLEAC=1;MLEAF=0.250;MQ=60.26;MQRankSum=-1.052e+00;QD=9.27;ReadPosRankSum=-3.590e-01;SOR=0.892	GT:AD:DP:GQ:PL	0/0:37,0:37:90:0,90,1350	0/1:19,23:42:99:419,0,329
NW_004758331.1	35288	.	T	C	136.48	PASS	AC=3;AF=0.75;AN=4;BaseQRankSum=0.00;ClippingRankSum=0.00;DP=10;ExcessHet=3.0103;FS=0.000;MLEAC=3;MLEAF=0.750;MQ=60.00;MQRankSum=0.00;QD=13.65;ReadPosRankSum=-1.800e-01;SOR=2.303	GT:AD:DP:GQ:PL	0/1:2,6:8:23:118,0,23	1/1:0,2:2:6:47,6,0
NW_004758331.1	35436	.	C	T	57.71	PASS	AC=1;AF=0.25;AN=4;BaseQRankSum=1.28;ClippingRankSum=0.00;DP=15;ExcessHet=3.0103;FS=0.000;MLEAC=1;MLEAF=0.500;MQ=60.00;MQRankSum=0.00;QD=11.54;ReadPosRankSum=1.28;SOR=1.981	GT:AD:DP:GQ:PL	0/0:.:10:1	0/1:1,4:5:9:84,0,9
NW_004758342.1	23727	.	C	A	32.71	PASS	AC=2;AF=0.5;AN=4;DP=13;ExcessHet=3.0103;FS=0.000;MLEAC=2;MLEAF=1.00;MQ=60.00;QD=10.90;SOR=2.833	GT:AD:DP:GQ:PL	0/0:.:10:1	1/1:0,3:3:9:59,9,0
NW_004758342.1	23753	.	C	T	68.46	PASS	AC=2;AF=0.5;AN=4;DP=14;ExcessHet=3.0103;FS=0.000;MLEAC=2;MLEAF=1.00;MQ=53.67;QD=17.12;SOR=3.258	GT:AD:DP:GQ:PL	0/0:.:10:1	1/1:0,4:4:12:95,12,0
NW_004758342.1	23769	.	T	C	39.95	PASS	AC=2;AF=0.5;AN=4;DP=5;ExcessHet=0.7918;FS=0.000;MLEAC=2;MLEAF=0.500;MQ=60.00;QD=13.32;SOR=2.833	GT:AD:DP:GQ:PL	0/0:2,0:2:6:0,6,41	1/1:0,3:3:9:71,9,0
NW_004758342.1	24335	.	G	T	38.83	PASS	AC=2;AF=0.5;AN=4;DP=4;ExcessHet=0.7918;FS=0.000;MLEAC=2;MLEAF=0.500;MQ=60.00;QD=19.41;SOR=2.303	GT:AD:DP:GQ:PL	0/0:2,0:2:6:0,6,40	1/1:0,2:2:6:69,6,0
NW_004758342.1	24904	.	A	G	64.17	PASS	AC=2;AF=0.5;AN=4;DP=12;ExcessHet=3.0103;FS=0.000;MLEAC=2;MLEAF=1.00;MQ=48.99;QD=32.08;SOR=2.303	GT:AD:DP:GQ:PGT:PID:PL	1/1:0,2:2:6:1|1:24904_A_G:90,6,0	0/0:.:10:1
NW_004758342.1	24910	.	A	C	64.17	PASS	AC=2;AF=0.5;AN=4;DP=12;ExcessHet=3.0103;FS=0.000;MLEAC=2;MLEAF=1.00;MQ=60.00;QD=32.08;SOR=2.303	GT:AD:DP:GQ:PGT:PID:PL	1/1:0,2:2:6:1|1:24904_A_G:90,6,0	0/0:.:10:1
NW_004758342.1	25831	.	T	C	64.87	PASS	AC=1;AF=0.25;AN=4;BaseQRankSum=-3.190e-01;ClippingRankSum=0.00;DP=8;ExcessHet=3.0103;FS=0.000;MLEAC=2;MLEAF=0.500;MQ=60.00;MQRankSum=0.00;QD=16.22;ReadPosRankSum=0.319;SOR=1.609	GT:AD:DP:GQ:PGT:PID:PL	0/0:4,0:4:0:.:.:0,0,44	0/1:1,3:4:33:0|1:25831_T_C:91,0,33
NW_004758342.1	25838	.	G	T	61.86	PASS	AC=1;AF=0.25;AN=4;BaseQRankSum=0.967;ClippingRankSum=0.00;DP=7;ExcessHet=3.0103;FS=0.000;MLEAC=1;MLEAF=0.250;MQ=60.00;MQRankSum=0.00;QD=20.62;ReadPosRankSum=0.967;SOR=1.179	GT:AD:DP:GQ:PGT:PID:PL	0/0:4,0:4:9:.:.:0,9,135	0/1:1,2:3:33:0|1:25831_T_C:91,0,33
NW_004758342.1	26121	.	G	C	31.71	PASS	AC=2;AF=0.5;AN=4;DP=13;ExcessHet=3.0103;FS=0.000;MLEAC=2;MLEAF=1.00;MQ=46.48;QD=10.57;SOR=2.833	GT:AD:DP:GQ:PL	0/0:.:10:1	1/1:0,3:3:9:58,9,0
NW_004758342.1	28511	.	C	T	33.20	PASS	AC=1;AF=0.25;AN=4;BaseQRankSum=2.50;ClippingRankSum=0.00;DP=23;ExcessHet=3.0103;FS=0.000;MLEAC=1;MLEAF=0.500;MQ=55.86;MQRankSum=0.00;QD=2.55;ReadPosRankSum=2.31;SOR=0.223	GT:AD:DP:GQ:PL	0/0:.:10:1	0/1:9,4:13:60:60,0,217
NW_004758342.1	28543	.	C	T	61.87	PASS	AC=1;AF=0.25;AN=4;BaseQRankSum=4.19;ClippingRankSum=0.00;DP=24;ExcessHet=3.0103;FS=0.000;MLEAC=2;MLEAF=0.500;MQ=60.00;MQRankSum=0.00;QD=3.09;ReadPosRankSum=0.335;SOR=0.197	GT:AD:DP:GQ:PL	0/0:4,0:4:0:0,0,48	0/1:14,6:20:88:88,0,314
NW_004758342.1	30221	.	C	G	64.17	PASS	AC=2;AF=0.5;AN=4;DP=12;ExcessHet=3.0103;FS=0.000;MLEAC=2;MLEAF=1.00;MQ=37.95;QD=32.08;SOR=2.303	GT:AD:DP:GQ:PGT:PID:PL	0/0:.:10:1	1/1:0,2:2:6:1|1:30221_C_G:90,6,0
NW_004758342.1	30228	.	G	T	64.17	PASS	AC=2;AF=0.5;AN=4;DP=12;ExcessHet=3.0103;FS=0.000;MLEAC=2;MLEAF=1.00;MQ=32.07;QD=32.08;SOR=2.303	GT:AD:DP:GQ:PGT:PID:PL	0/0:.:10:1	1/1:0,2:2:6:1|1:30221_C_G:90,6,0
NW_004758342.1	30801	.	C	A	44.17	PASS	AC=2;AF=0.5;AN=4;DP=12;ExcessHet=3.0103;FS=0.000;MLEAC=2;MLEAF=1.00;MQ=42.43;QD=22.09;SOR=2.303	GT:AD:DP:GQ:PGT:PID:PL	0/0:.:10:1	1/1:0,2:2:6:1|1:30801_C_A:70,6,0
NW_004758342.1	30812	.	GAT	G	35.13	PASS	AC=2;AF=0.5;AN=4;DP=12;ExcessHet=3.0103;FS=0.000;MLEAC=2;MLEAF=1.00;MQ=60.00;QD=17.57;SOR=2.303	GT:AD:DP:GQ:PGT:PID:PL	0/0:.:10:1	1/1:0,2:2:6:1|1:30801_C_A:70,6,0
NW_004758342.1	30941	.	C	A	34.52	PASS	AC=2;AF=0.5;AN=4;BaseQRankSum=1.15;ClippingRankSum=0.00;DP=8;ExcessHet=0.7918;FS=0.000;MLEAC=1;MLEAF=0.250;MQ=60.00;MQRankSum=0.00;QD=8.63;ReadPosRankSum=1.15;SOR=1.609	GT:AD:DP:GQ:PL	0/0:4,0:4:12:0,12,85	1/1:1,3:4:2:64,2,0
NW_004758342.1	32684	.	T	A	64.17	PASS	AC=2;AF=0.5;AN=4;DP=12;ExcessHet=3.0103;FS=0.000;MLEAC=2;MLEAF=1.00;MQ=60.00;QD=32.08;SOR=2.303	GT:AD:DP:GQ:PGT:PID:PL	0/0:.:10:1	1/1:0,2:2:6:1|1:32684_T_A:90,6,0
NW_004758342.1	32706	.	G	A	53.45	PASS	AC=1;AF=0.25;AN=4;BaseQRankSum=-9.670e-01;ClippingRankSum=0.00;DP=4;ExcessHet=3.0103;FS=0.000;MLEAC=1;MLEAF=0.250;MQ=60.00;MQRankSum=0.00;QD=17.82;ReadPosRankSum=0.967;SOR=1.179	GT:AD:DP:GQ:PGT:PID:PL	0/0:1,0:1:3:.:.:0,3,23	0/1:1,2:3:19:0|1:32684_T_A:81,0,19
NW_004758342.1	37850	.	T	A	75.46	PASS	AC=2;AF=0.5;AN=4;DP=14;ExcessHet=3.0103;FS=0.000;MLEAC=2;MLEAF=1.00;MQ=53.67;QD=18.87;SOR=3.258	GT:AD:DP:GQ:PL	0/0:.:10:1	1/1:0,4:4:12:102,12,0
NW_004758342.1	38309	.	G	A	21.20	PASS	AC=2;AF=0.5;AN=4;DP=12;ExcessHet=3.0103;FS=0.000;MLEAC=2;MLEAF=1.00;MQ=60.00;QD=10.60;SOR=2.303	GT:AD:DP:GQ:PL	1/1:0,2:2:6:47,6,0	0/0:.:10:1
NW_004758353.1	16133	.	C	CCAA	187.66	PASS	AC=2;AF=0.5;AN=4;DP=5;ExcessHet=3.0103;FS=0.000;MLEAC=3;MLEAF=0.750;MQ=60.00;QD=32.34;SOR=2.303	GT:AD:DP:GQ:PGT:PID:PL	0/0:3,0:3:0:.:.:0,0,24	1/1:0,2:2:15:1|1:16133_C_CCAA:225,15,0
NW_004758353.1	16154	.	A	ACAG	222.23	PASS	AC=2;AF=0.5;AN=4;DP=16;ExcessHet=3.0103;FS=0.000;MLEAC=2;MLEAF=1.00;MQ=44.31;QD=28.45;SOR=3.912	GT:AD:DP:GQ:PGT:PID:PL	0/0:.:10:1	1/1:0,6:6:18:1|1:16133_C_CCAA:258,18,0
NW_004758353.1	19607	.	G	T	41.71	PASS	AC=2;AF=0.5;AN=4;DP=13;ExcessHet=3.0103;FS=0.000;MLEAC=2;MLEAF=1.00;MQ=51.96;QD=13.90;SOR=2.833	GT:AD:DP:GQ:PL	0/0:.:10:1	1/1:0,3:3:9:68,9,0
NW_004758353.1	20935	.	A	ATT	91.42	PASS	AC=2;AF=0.5;AN=4;DP=14;ExcessHet=3.0103;FS=0.000;MLEAC=2;MLEAF=1.00;MQ=67.64;QD=22.86;SOR=3.258	GT:AD:DP:GQ:PL	1/1:0,4:4:12:127,12,0	0/0:.:10:1
NW_004758353.1	21043	.	C	T	60.72	PASS	AC=3;AF=0.75;AN=4;BaseQRankSum=0.967;ClippingRankSum=0.00;DP=5;ExcessHet=3.0103;FS=0.000;MLEAC=3;MLEAF=0.750;MQ=60.00;MQRankSum=0.00;QD=12.14;ReadPosRankSum=-4.310e-01;SOR=1.981	GT:AD:DP:GQ:PL	1/1:0,2:2:6:49,6,0	0/1:1,2:3:14:40,0,14
NW_004758353.1	21418	.	A	T	32.87	PASS	AC=1;AF=0.25;AN=4;BaseQRankSum=0.00;ClippingRankSum=0.00;DP=10;ExcessHet=3.0103;FS=0.000;MLEAC=2;MLEAF=0.500;MQ=60.00;MQRankSum=0.00;QD=6.57;ReadPosRankSum=-8.420e-01;SOR=1.022	GT:AD:DP:GQ:PL	0/0:5,0:5:0:0,0,74	0/1:2,3:5:34:59,0,34
NW_004758353.1	22003	.	A	C	126.44	PASS	AC=3;AF=0.75;AN=4;BaseQRankSum=-1.383e+00;ClippingRankSum=0.00;DP=6;ExcessHet=3.0103;FS=0.000;MLEAC=3;MLEAF=0.750;MQ=60.00;MQRankSum=0.00;QD=21.07;ReadPosRankSum=-6.740e-01;SOR=1.329	GT:AD:DP:GQ:PGT:PID:PL	1/1:0,2:2:6:1|1:21996_T_C:90,6,0	0/1:2,2:4:54:.:.:65,0,54
NW_004758353.1	22380	.	G	A	112.46	PASS	AC=2;AF=0.5;AN=4;DP=14;ExcessHet=3.0103;FS=0.000;MLEAC=2;MLEAF=1.00;MQ=48.99;QD=28.12;SOR=3.258	GT:AD:DP:GQ:PGT:PID:PL	0/0:.:10:1	1/1:0,4:4:12:1|1:22380_G_A:139,12,0
NW_004758353.1	22387	.	T	C	112.46	PASS	AC=2;AF=0.5;AN=4;DP=12;ExcessHet=3.0103;FS=0.000;MLEAC=2;MLEAF=1.00;MQ=48.99;QD=32.89;SOR=2.303	GT:AD:DP:GQ:PGT:PID:PL	0/0:.:10:1	1/1:0,2:2:12:1|1:22380_G_A:139,12,0
NW_004758353.1	25089	.	T	G	180.21	PASS	AC=1;AF=0.25;AN=4;BaseQRankSum=-1.383e+00;ClippingRankSum=0.00;DP=16;ExcessHet=3.0103;FS=0.000;MLEAC=1;MLEAF=0.500;MQ=46.48;MQRankSum=0.00;QD=30.03;ReadPosRankSum=0.00;SOR=2.303	GT:AD:DP:GQ:PGT:PID:PL	0/1:1,5:6:27:0|1:25089_T_G:207,0,27	0/0:.:10:1
NW_004758353.1	25108	.	A	G	180.21	PASS	AC=1;AF=0.25;AN=4;BaseQRankSum=-2.100e-01;ClippingRankSum=0.00;DP=16;ExcessHet=3.0103;FS=0.000;MLEAC=1;MLEAF=0.500;MQ=46.48;MQRankSum=0.00;QD=30.03;ReadPosRankSum=-1.383e+00;SOR=2.303	GT:AD:DP:GQ:PGT:PID:PL	0/1:1,5:6:27:0|1:25089_T_G:207,0,27	0/0:.:10:1
NW_004758353.1	25142	.	A	C	43.71	PASS	AC=2;AF=0.5;AN=4;DP=13;ExcessHet=3.0103;FS=0.000;MLEAC=2;MLEAF=1.00;MQ=42.43;QD=14.57;SOR=2.833	GT:AD:DP:GQ:PL	1/1:0,3:3:9:70,9,0	0/0:.:10:1
NW_004758353.1	25312	.	AAAAAAAAAC	A	125.29	PASS	AC=2;AF=0.5;AN=4;DP=15;ExcessHet=3.0103;FS=0.000;MLEAC=2;MLEAF=1.00;MQ=49.33;QD=25.06;SOR=3.611	GT:AD:DP:GQ:PL	0/0:.:10:1	1/1:0,5:5:15:161,15,0
NW_004758353.1	25660	.	G	GAAA	182.29	PASS	AC=2;AF=0.5;AN=4;DP=15;ExcessHet=3.0103;FS=0.000;MLEAC=2;MLEAF=1.00;MQ=52.51;QD=29.31;SOR=3.611	GT:AD:DP:GQ:PGT:PID:PL	1/1:0,5:5:15:1|1:25649_T_A:218,15,0	0/0:.:10:1
NW_004758353.1	25867	.	AG	A	21.16	PASS	AC=1;AF=0.25;AN=4;BaseQRankSum=1.15;ClippingRankSum=0.00;DP=14;ExcessHet=3.0103;FS=0.000;MLEAC=1;MLEAF=0.500;MQ=42.43;MQRankSum=0.00;QD=5.29;ReadPosRankSum=1.15;SOR=1.609	GT:AD:DP:GQ:PL	0/0:.:10:1	0/1:1,3:4:6:56,0,6
NW_004758353.1	30769	.	A	T	130.23	PASS	AC=2;AF=0.5;AN=4;DP=17;ExcessHet=3.0103;FS=0.000;MLEAC=2;MLEAF=1.00;MQ=50.20;QD=18.60;SOR=4.174	GT:AD:DP:GQ:PL	0/0:.:10:1	1/1:0,7:7:21:157,21,0
NW_004758353.1	30808	.	GAAAACA	G	45.16	PASS	AC=1;AF=0.25;AN=4;BaseQRankSum=0.00;ClippingRankSum=0.00;DP=13;ExcessHet=3.0103;FS=0.000;MLEAC=1;MLEAF=0.500;MQ=55.55;MQRankSum=0.00;QD=15.05;ReadPosRankSum=0.967;SOR=1.179	GT:AD:DP:GQ:PL	0/1:1,2:3:36:81,0,36	0/0:.:10:1
NW_004758353.1	31507	.	T	G	70.46	PASS	AC=2;AF=0.5;AN=4;DP=14;ExcessHet=3.0103;FS=0.000;MLEAC=2;MLEAF=1.00;MQ=53.67;QD=17.62;SOR=3.258	GT:AD:DP:GQ:PL	1/1:0,4:4:12:97,12,0	0/0:.:10:1
NW_004758353.1	31544	.	G	A	72.46	PASS	AC=2;AF=0.5;AN=4;DP=14;ExcessHet=3.0103;FS=0.000;MLEAC=2;MLEAF=1.00;MQ=53.67;QD=18.12;SOR=3.258	GT:AD:DP:GQ:PL	1/1:0,4:4:12:99,12,0	0/0:.:10:1
NW_004758353.1	35144	.	G	A	74.46	PASS	AC=2;AF=0.5;AN=4;DP=14;ExcessHet=3.0103;FS=0.000;MLEAC=2;MLEAF=1.00;MQ=60.00;QD=18.62;SOR=3.258	GT:AD:DP:GQ:PL	1/1:0,4:4:12:101,12,0	0/0:.:10:1
NW_004758353.1	35285	.	AAAT	A	219.90	PASS	AC=3;AF=0.75;AN=4;DP=6;ExcessHet=3.0103;FS=0.000;MLEAC=3;MLEAF=0.750;MQ=66.83;QD=28.22;SOR=3.912	GT:AD:DP:GQ:PGT:PID:PL	0/1:0,3:3:20:0|1:35285_AAAT_A:123,0,20	1/1:0,3:3:9:1|1:35285_AAAT_A:135,9,0
NW_004758353.1	35291	.	A	AGC	219.90	PASS	AC=3;AF=0.75;AN=4;BaseQRankSum=-1.150e+00;ClippingRankSum=0.00;DP=7;ExcessHet=3.0103;FS=0.000;MLEAC=3;MLEAF=0.750;MQ=65.90;MQRankSum=0.674;QD=31.41;SOR=2.584	GT:AD:DP:GQ:PGT:PID:PL	0/1:1,3:4:20:0|1:35285_AAAT_A:123,0,20	1/1:0,3:3:9:1|1:35285_AAAT_A:135,9,0
NW_004758353.1	36444	.	A	G	39.53	PASS	AC=2;AF=0.5;AN=4;DP=14;ExcessHet=3.0103;FS=0.000;MLEAC=2;MLEAF=1.00;MQ=53.67;QD=9.88;SOR=1.609	GT:AD:DP:GQ:PL	0/0:.:10:1	1/1:0,4:4:11:66,11,0
NW_004758353.1	39417	.	C	A	23.19	PASS	AC=2;AF=0.5;AN=4;DP=12;ExcessHet=3.0103;FS=0.000;MLEAC=2;MLEAF=1.00;MQ=48.99;QD=11.60;SOR=2.303	GT:AD:DP:GQ:PL	1/1:0,2:2:6:49,6,0	0/0:.:10:1
NW_004758353.1	41038	.	A	G	21.20	PASS	AC=2;AF=0.5;AN=4;DP=12;ExcessHet=3.0103;FS=0.000;MLEAC=2;MLEAF=1.00;MQ=60.00;QD=10.60;SOR=2.303	GT:AD:DP:GQ:PL	1/1:0,2:2:6:47,6,0	0/0:.:10:1
NW_004758364.1	336	.	G	T	66.19	PASS	AC=1;AF=0.25;AN=4;BaseQRankSum=2.75;ClippingRankSum=0.00;DP=29;ExcessHet=3.0103;FS=0.000;MLEAC=1;MLEAF=0.250;MQ=63.25;MQRankSum=-1.160e+00;QD=5.09;ReadPosRankSum=1.19;SOR=0.124	GT:AD:DP:GQ:PGT:PID:PL	0/1:10,3:13:96:0|1:310_GT_G:96,0,400	0/0:16,0:16:36:.:.:0,36,540
NW_004758364.1	357	.	T	A	72.19	PASS	AC=1;AF=0.25;AN=4;BaseQRankSum=-2.965e+00;ClippingRankSum=0.00;DP=29;ExcessHet=3.0103;FS=0.000;MLEAC=1;MLEAF=0.250;MQ=60.00;MQRankSum=0.00;QD=6.56;ReadPosRankSum=0.179;SOR=0.330	GT:AD:DP:GQ:PGT:PID:PL	0/1:7,4:11:99:0|1:310_GT_G:102,0,210	0/0:18,0:18:54:.:.:0,54,399
NW_004758364.1	396	.	G	A	79.19	PASS	AC=1;AF=0.25;AN=4;BaseQRankSum=-2.360e-01;ClippingRankSum=0.00;DP=52;ExcessHet=3.0103;FS=0.000;MLEAC=1;MLEAF=0.250;MQ=60.00;MQRankSum=0.00;QD=4.40;ReadPosRankSum=0.444;SOR=0.169	GT:AD:DP:GQ:PGT:PID:PL	0/1:13,5:18:99:0|1:396_G_A:109,0,460	0/0:34,0:34:90:.:.:0,90,1350
NW_004758364.1	408	.	C	T	39.19	PASS	AC=1;AF=0.25;AN=4;BaseQRankSum=-7.800e-01;ClippingRankSum=0.00;DP=49;ExcessHet=3.0103;FS=0.000;MLEAC=1;MLEAF=0.250;MQ=60.00;MQRankSum=0.00;QD=2.80;ReadPosRankSum=-3.900e-01;SOR=0.105	GT:AD:DP:GQ:PGT:PID:PL	0/1:11,3:14:69:0|1:396_G_A:69,0,440	0/0:35,0:35:91:.:.:0,91,819
NW_004758364.1	6586	.	AT	A	55.13	PASS	AC=2;AF=0.5;AN=4;DP=12;ExcessHet=3.0103;FS=0.000;MLEAC=2;MLEAF=1.00;MQ=60.00;QD=27.57;SOR=2.303	GT:AD:DP:GQ:PGT:PID:PL	0/0:.:10:1	1/1:0,2:2:6:1|1:6586_AT_A:90,6,0
NW_004758364.1	6594	.	CTCTTTT	C	56.13	PASS	AC=2;AF=0.5;AN=4;DP=12;ExcessHet=3.0103;FS=0.000;MLEAC=2;MLEAF=1.00;MQ=60.00;QD=28.07;SOR=2.303	GT:AD:DP:GQ:PGT:PID:PL	0/0:.:10:1	1/1:0,2:2:6:1|1:6586_AT_A:91,6,0
NW_004758364.1	6721	.	T	G	32	PASS	AC=1;AF=0.25;AN=4;BaseQRankSum=-1.150e+00;ClippingRankSum=0.00;DP=7;ExcessHet=3.0103;FS=0.000;MLEAC=2;MLEAF=0.500;MQ=60.00;MQRankSum=0.00;QD=8.00;ReadPosRankSum=0.00;SOR=1.609	GT:AD:DP:GQ:PL	0/1:1,3:4:13:58,0,13	0/0:3,0:3:0:0,0,26
NW_004758364.1	12148	.	ATTTT	A	99.26	PASS	AC=2;AF=0.5;AN=4;DP=9;ExcessHet=3.0103;FS=0.000;MLEAC=3;MLEAF=0.750;MQ=60.00;QD=33.09;SOR=2.833	GT:AD:DP:GQ:PL	0/0:6,0:6:0:0,0,82	1/1:0,3:3:9:136,9,0
NW_004758365.1	361	.	A	G	112.55	PASS	AC=1;AF=0.25;AN=4;BaseQRankSum=-1.570e-01;ClippingRankSum=0.00;DP=14;ExcessHet=3.0103;FS=0.000;MLEAC=1;MLEAF=0.250;MQ=60.00;MQRankSum=0.00;QD=14.07;ReadPosRankSum=-1.570e-01;SOR=2.833	GT:AD:DP:GQ:PL	0/1:1,7:8:0:141,0,0	0/0:6,0:6:18:0,18,134
NW_004758365.1	415	.	G	A	50.73	PASS	AC=1;AF=0.25;AN=4;BaseQRankSum=0.00;ClippingRankSum=0.00;DP=9;ExcessHet=3.0103;FS=0.000;MLEAC=1;MLEAF=0.250;MQ=60.00;MQRankSum=0.00;QD=10.15;ReadPosRankSum=0.00;SOR=1.981	GT:AD:DP:GQ:PL	0/1:1,4:5:9:80,0,9	0/0:4,0:4:12:0,12,95
NW_004758365.1	814	.	T	G	129.19	PASS	AC=1;AF=0.25;AN=4;BaseQRankSum=-3.739e+00;ClippingRankSum=0.00;DP=38;ExcessHet=3.0103;FS=0.000;MLEAC=1;MLEAF=0.250;MQ=60.00;MQRankSum=0.00;QD=7.18;ReadPosRankSum=0.519;SOR=0.693	GT:AD:DP:GQ:PL	0/1:9,9:18:99:159,0,170	0/0:20,0:20:42:0,42,630
NW_004758365.1	856	.	A	AT	321.16	PASS	AC=1;AF=0.25;AN=4;BaseQRankSum=0.221;ClippingRankSum=0.00;DP=27;ExcessHet=3.0103;FS=0.000;MLEAC=1;MLEAF=0.250;MQ=61.02;MQRankSum=1.11;QD=24.70;ReadPosRankSum=0.556;SOR=0.836	GT:AD:DP:GQ:PGT:PID:PL	0/1:6,7:13:99:0|1:856_A_AT:360,0,188	0/0:14,0:14:27:.:.:0,27,405
NW_004758375.1	22373	.	G	A	24.19	PASS	AC=2;AF=0.5;AN=4;DP=12;ExcessHet=3.0103;FS=0.000;MLEAC=2;MLEAF=1.00;MQ=60.00;QD=12.09;SOR=2.303	GT:AD:DP:GQ:PL	1/1:0,2:2:6:50,6,0	0/0:.:10:1
NW_004758375.1	41314	.	A	G	97.71	PASS	AC=2;AF=0.5;AN=4;DP=13;ExcessHet=3.0103;FS=0.000;MLEAC=2;MLEAF=1.00;MQ=60.00;QD=32.57;SOR=2.833	GT:AD:DP:GQ:PGT:PID:PL	0/0:.:10:1	1/1:0,3:3:9:1|1:41314_A_G:124,9,0
NW_004758375.1	41322	.	C	T	97.71	PASS	AC=2;AF=0.5;AN=4;DP=13;ExcessHet=3.0103;FS=0.000;MLEAC=2;MLEAF=1.00;MQ=60.00;QD=32.57;SOR=2.833	GT:AD:DP:GQ:PGT:PID:PL	0/0:.:10:1	1/1:0,3:3:9:1|1:41314_A_G:124,9,0
NW_004758375.1	41452	.	C	T	91.14	PASS	AC=2;AF=0.5;AN=4;DP=8;ExcessHet=0.7918;FS=0.000;MLEAC=2;MLEAF=0.500;MQ=60.00;QD=18.23;SOR=3.611	GT:AD:DP:GQ:PL	0/0:3,0:3:9:0,9,68	1/1:0,5:5:15:124,15,0
NW_004758383.1	689	.	GCCTT	G	55.13	PASS	AC=2;AF=0.5;AN=4;DP=12;ExcessHet=3.0103;FS=0.000;MLEAC=2;MLEAF=1.00;MQ=60.00;QD=27.57;SOR=2.303	GT:AD:DP:GQ:PL	0/0:.:10:1	1/1:0,2:2:6:90,6,0
NW_004758383.1	709	.	T	C	21.20	PASS	AC=2;AF=0.5;AN=4;DP=12;ExcessHet=3.0103;FS=0.000;MLEAC=2;MLEAF=1.00;MQ=60.00;QD=10.60;SOR=2.303	GT:AD:DP:GQ:PL	0/0:.:10:1	1/1:0,2:2:6:47,6,0
NW_004758384.1	770	.	G	A	23.19	PASS	AC=2;AF=0.5;AN=4;DP=12;ExcessHet=3.0103;FS=0.000;MLEAC=2;MLEAF=1.00;MQ=60.00;QD=11.60;SOR=0.693	GT:AD:DP:GQ:PL	0/0:.:10:1	1/1:0,2:2:6:49,6,0
NW_004758384.1	1918	.	A	G	176.43	PASS	AC=2;AF=0.5;AN=4;DP=28;ExcessHet=0.7918;FS=0.000;MLEAC=2;MLEAF=0.500;MQ=60.00;QD=17.64;SOR=3.258	GT:AD:DP:GQ:PL	0/0:18,0:18:51:0,51,765	1/1:0,10:10:29:211,29,0
NW_004758384.1	2107	.	T	C	453.19	PASS	AC=3;AF=0.75;AN=4;BaseQRankSum=0.00;ClippingRankSum=0.00;DP=31;ExcessHet=3.0103;FS=12.082;MLEAC=3;MLEAF=0.750;MQ=60.00;MQRankSum=0.00;QD=14.62;ReadPosRankSum=-6.770e-01;SOR=3.654	GT:AD:DP:GQ:PL	0/1:7,8:15:99:146,0,112	1/1:0,16:16:47:337,47,0
NW_004758386.1	4505	.	T	C	25.18	PASS	AC=2;AF=0.5;AN=4;DP=12;ExcessHet=3.0103;FS=0.000;MLEAC=2;MLEAF=1.00;MQ=48.99;QD=12.59;SOR=2.303	GT:AD:DP:GQ:PL	0/0:.:10:1	1/1:0,2:2:6:51,6,0
NW_004758386.1	4569	.	T	C	64.17	PASS	AC=2;AF=0.5;AN=4;DP=12;ExcessHet=3.0103;FS=0.000;MLEAC=2;MLEAF=1.00;MQ=48.99;QD=32.08;SOR=2.303	GT:AD:DP:GQ:PGT:PID:PL	0/0:.:10:1	1/1:0,2:2:6:1|1:4569_T_C:90,6,0
NW_004758386.1	4570	.	C	G	64.17	PASS	AC=2;AF=0.5;AN=4;DP=12;ExcessHet=3.0103;FS=0.000;MLEAC=2;MLEAF=1.00;MQ=48.99;QD=32.08;SOR=2.303	GT:AD:DP:GQ:PGT:PID:PL	0/0:.:10:1	1/1:0,2:2:6:1|1:4569_T_C:90,6,0
NW_004758386.1	11199	.	T	A	153.23	PASS	AC=1;AF=0.25;AN=4;BaseQRankSum=0.00;ClippingRankSum=0.00;DP=25;ExcessHet=3.0103;FS=0.000;MLEAC=1;MLEAF=0.250;MQ=60.00;MQRankSum=0.00;QD=11.79;ReadPosRankSum=0.522;SOR=1.609	GT:AD:DP:GQ:PL	0/1:4,9:13:99:183,0,141	0/0:12,0:12:21:0,21,315
NW_004758386.1	11550	.	T	C	116.55	PASS	AC=2;AF=0.5;AN=4;DP=12;ExcessHet=3.0103;FS=0.000;MLEAC=3;MLEAF=0.750;MQ=60.00;QD=19.43;SOR=3.912	GT:AD:DP:GQ:PL	1/1:0,6:6:18:145,18,0	0/0:6,0:6:0:0,0,99
NW_004758386.1	11619	.	G	A	39.87	PASS	AC=1;AF=0.25;AN=4;BaseQRankSum=2.21;ClippingRankSum=0.00;DP=26;ExcessHet=3.9794;FS=0.000;MLEAC=2;MLEAF=0.500;MQ=60.00;MQRankSum=0.00;QD=3.62;ReadPosRankSum=1.48;SOR=0.330	GT:AD:DP:GQ:PL	0/0:15,0:15:0:0,0,203	0/1:7,4:11:66:66,0,133
NW_004758386.1	16538	.	G	C	266.20	PASS	AC=3;AF=0.75;AN=4;BaseQRankSum=-7.920e-01;ClippingRankSum=0.00;DP=16;ExcessHet=3.0103;FS=0.000;MLEAC=3;MLEAF=0.750;MQ=60.00;MQRankSum=0.00;QD=16.64;ReadPosRankSum=1.07;SOR=2.584	GT:AD:DP:GQ:PL	1/1:0,9:9:27:222,27,0	0/1:3,4:7:51:74,0,51
NW_004758386.1	16776	.	G	A	556.19	PASS	AC=3;AF=0.75;AN=4;BaseQRankSum=1.18;ClippingRankSum=0.00;DP=19;ExcessHet=3.0103;FS=0.000;MLEAC=3;MLEAF=0.750;MQ=60.00;MQRankSum=0.00;QD=29.27;ReadPosRankSum=-1.800e-01;SOR=1.981	GT:AD:DP:GQ:PGT:PID:PL	1/1:0,12:12:39:1|1:16776_G_A:557,39,0	0/1:5,2:7:29:.:.:29,0,74
NW_004758386.1	16791	.	G	T	418.20	PASS	AC=3;AF=0.75;AN=4;BaseQRankSum=2.10;ClippingRankSum=0.00;DP=18;ExcessHet=3.0103;FS=0.000;MLEAC=3;MLEAF=0.750;MQ=60.00;MQRankSum=0.00;QD=23.23;ReadPosRankSum=0.619;SOR=1.493	GT:AD:DP:GQ:PGT:PID:PL	1/1:0,10:10:30:1|1:16776_G_A:422,30,0	0/1:6,2:8:26:.:.:26,0,100
NW_004758386.1	16926	.	A	G	197.28	PASS	AC=3;AF=0.75;AN=4;BaseQRankSum=2.37;ClippingRankSum=0.00;DP=14;ExcessHet=3.0103;FS=0.000;MLEAC=3;MLEAF=0.750;MQ=60.00;MQRankSum=0.00;QD=14.09;ReadPosRankSum=-7.320e-01;SOR=2.303	GT:AD:DP:GQ:PL	1/1:0,6:6:18:128,18,0	0/1:3,5:8:44:99,0,44
NW_004758386.1	16944	.	A	C	20.25	PASS	AC=1;AF=0.25;AN=4;BaseQRankSum=-1.579e+00;ClippingRankSum=0.00;DP=16;ExcessHet=3.0103;FS=0.000;MLEAC=1;MLEAF=0.250;MQ=60.00;MQRankSum=0.00;QD=2.89;ReadPosRankSum=0.484;SOR=0.495	GT:AD:DP:GQ:PL	0/1:4,3:7:50:50,0,77	0/0:9,0:9:24:0,24,360
NW_004758386.1	16971	.	T	G	47.87	PASS	AC=1;AF=0.25;AN=4;BaseQRankSum=-7.920e-01;ClippingRankSum=0.00;DP=15;ExcessHet=3.0103;FS=0.000;MLEAC=2;MLEAF=0.500;MQ=60.00;MQRankSum=0.00;QD=6.84;ReadPosRankSum=1.07;SOR=0.941	GT:AD:DP:GQ:PL	0/1:3,4:7:41:74,0,41	0/0:8,0:8:0:0,0,151
NW_004758386.1	17684	.	T	G	252.21	PASS	AC=2;AF=0.5;AN=4;DP=18;ExcessHet=3.0103;FS=0.000;MLEAC=2;MLEAF=1.00;MQ=53.67;QD=31.53;SOR=4.407	GT:AD:DP:GQ:PGT:PID:PL	1/1:0,8:8:24:1|1:17684_T_G:279,24,0	0/0:.:10:1
NW_004758386.1	17694	.	G	C	223.93	PASS	AC=2;AF=0.5;AN=4;DP=8;ExcessHet=0.7918;FS=0.000;MLEAC=2;MLEAF=0.500;MQ=60.00;QD=26.90;SOR=3.912	GT:AD:DP:GQ:PGT:PID:PL	1/1:0,6:6:21:1|1:17684_T_G:256,21,0	0/0:2,0:2:6:.:.:0,6,45
NW_004758386.1	17988	.	C	T	53.44	PASS	AC=3;AF=0.75;AN=4;BaseQRankSum=0.00;ClippingRankSum=0.00;DP=6;ExcessHet=3.0103;FS=0.000;MLEAC=3;MLEAF=0.750;MQ=60.00;MQRankSum=0.00;QD=8.91;ReadPosRankSum=1.38;SOR=1.329	GT:AD:DP:GQ:PL	1/1:0,2:2:6:47,6,0	0/1:2,2:4:35:35,0,35
NW_004758386.1	26472	.	G	A	21.20	PASS	AC=2;AF=0.5;AN=4;DP=12;ExcessHet=3.0103;FS=0.000;MLEAC=2;MLEAF=1.00;MQ=60.00;QD=10.60;SOR=2.303	GT:AD:DP:GQ:PL	1/1:0,2:2:6:47,6,0	0/0:.:10:1
NW_004758386.1	55613	.	A	T	108.71	PASS	AC=2;AF=0.5;AN=4;DP=13;ExcessHet=3.0103;FS=0.000;MLEAC=2;MLEAF=1.00;MQ=60.00;QD=32.42;SOR=2.833	GT:AD:DP:GQ:PGT:PID:PL	0/0:.:10:1	1/1:0,3:3:9:1|1:55613_A_T:135,9,0
NW_004758386.1	55614	.	A	G	108.71	PASS	AC=2;AF=0.5;AN=4;DP=13;ExcessHet=3.0103;FS=0.000;MLEAC=2;MLEAF=1.00;MQ=60.00;QD=27.44;SOR=2.833	GT:AD:DP:GQ:PGT:PID:PL	0/0:.:10:1	1/1:0,3:3:9:1|1:55613_A_T:135,9,0
NW_004758386.1	86472	.	CAAG	C	2247.15	PASS	AC=3;AF=0.75;AN=4;BaseQRankSum=1.37;ClippingRankSum=0.00;DP=67;ExcessHet=3.0103;FS=3.370;MLEAC=3;MLEAF=0.750;MQ=62.32;MQRankSum=2.26;QD=33.54;ReadPosRankSum=0.00;SOR=1.512	GT:AD:DP:GQ:PGT:PID:PL	1/1:0,31:31:93:1|1:86472_CAAG_C:1317,93,0	0/1:12,24:36:99:0|1:86472_CAAG_C:969,0,438
NW_004758386.1	86482	.	T	A	2272.19	PASS	AC=3;AF=0.75;AN=4;BaseQRankSum=4.06;ClippingRankSum=0.00;DP=71;ExcessHet=3.0103;FS=0.000;MLEAC=3;MLEAF=0.750;MQ=62.54;MQRankSum=2.50;QD=32.00;ReadPosRankSum=1.35;SOR=0.758	GT:AD:DP:GQ:PGT:PID:PL	1/1:0,32:32:96:1|1:86472_CAAG_C:1342,96,0	0/1:15,24:39:99:0|1:86472_CAAG_C:960,0,505
NW_004758386.1	90385	.	A	C	41.71	PASS	AC=2;AF=0.5;AN=4;DP=13;ExcessHet=3.0103;FS=0.000;MLEAC=2;MLEAF=1.00;MQ=60.00;QD=13.90;SOR=2.833	GT:AD:DP:GQ:PL	0/0:.:10:1	1/1:0,3:3:9:68,9,0
NW_004758386.1	90728	.	C	T	21.20	PASS	AC=2;AF=0.5;AN=4;DP=12;ExcessHet=3.0103;FS=0.000;MLEAC=2;MLEAF=1.00;MQ=65.19;QD=10.60;SOR=2.303	GT:AD:DP:GQ:PL	0/0:.:10:1	1/1:0,2:2:6:47,6,0
NW_004758386.1	90887	.	A	G	21.20	PASS	AC=2;AF=0.5;AN=4;DP=12;ExcessHet=3.0103;FS=0.000;MLEAC=2;MLEAF=1.00;MQ=60.00;QD=10.60;SOR=2.303	GT:AD:DP:GQ:PL	0/0:.:10:1	1/1:0,2:2:6:47,6,0
NW_004758388.1	1757	.	T	A	23.19	PASS	AC=2;AF=0.5;AN=4;DP=12;ExcessHet=3.0103;FS=0.000;MLEAC=2;MLEAF=1.00;MQ=48.99;QD=11.60;SOR=2.303	GT:AD:DP:GQ:PL	0/0:.:10:1	1/1:0,2:2:6:49,6,0
NW_004758392.1	1071	.	T	A	108.71	PASS	AC=2;AF=0.5;AN=4;DP=13;ExcessHet=3.0103;FS=0.000;MLEAC=2;MLEAF=1.00;MQ=60.00;QD=29.42;SOR=2.833	GT:AD:DP:GQ:PGT:PID:PL	1/1:0,3:3:9:1|1:1071_T_A:135,9,0	0/0:.:10:1
NW_004758392.1	1082	.	T	C	108.71	PASS	AC=2;AF=0.5;AN=4;DP=13;ExcessHet=3.0103;FS=0.000;MLEAC=2;MLEAF=1.00;MQ=60.00;QD=33.33;SOR=2.833	GT:AD:DP:GQ:PGT:PID:PL	1/1:0,3:3:9:1|1:1071_T_A:135,9,0	0/0:.:10:1
NW_004758396.1	1025	.	C	T	35.53	PASS	AC=1;AF=0.25;AN=4;BaseQRankSum=1.15;ClippingRankSum=0.00;DP=14;ExcessHet=3.0103;FS=0.000;MLEAC=1;MLEAF=0.500;MQ=58.31;MQRankSum=0.674;QD=8.88;ReadPosRankSum=-6.740e-01;SOR=1.609	GT:AD:DP:GQ:PL	0/0:.:10:1	0/1:1,3:4:11:62,0,11
NW_004758396.1	1562	.	G	A	47.71	PASS	AC=2;AF=0.5;AN=4;DP=13;ExcessHet=3.0103;FS=0.000;MLEAC=2;MLEAF=1.00;MQ=51.96;QD=15.90;SOR=2.833	GT:AD:DP:GQ:PL	0/0:.:10:1	1/1:0,3:3:9:74,9,0
NW_004758398.1	12814	.	G	A	21.20	PASS	AC=2;AF=0.5;AN=4;DP=12;ExcessHet=3.0103;FS=0.000;MLEAC=2;MLEAF=1.00;MQ=60.00;QD=10.60;SOR=2.303	GT:AD:DP:GQ:PL	1/1:0,2:2:6:47,6,0	0/0:.:10:1
NW_004758398.1	13240	.	C	G	21.20	PASS	AC=2;AF=0.5;AN=4;DP=12;ExcessHet=3.0103;FS=0.000;MLEAC=2;MLEAF=1.00;MQ=60.00;QD=10.60;SOR=2.303	GT:AD:DP:GQ:PL	0/0:.:10:1	1/1:0,2:2:6:47,6,0
NW_004758398.1	13524	.	A	G	21.20	PASS	AC=2;AF=0.5;AN=4;DP=12;ExcessHet=3.0103;FS=0.000;MLEAC=2;MLEAF=1.00;MQ=60.00;QD=10.60;SOR=2.303	GT:AD:DP:GQ:PL	0/0:.:10:1	1/1:0,2:2:6:47,6,0
NW_004758398.1	13588	.	T	C	43.17	PASS	AC=2;AF=0.5;AN=4;DP=12;ExcessHet=3.0103;FS=0.000;MLEAC=2;MLEAF=1.00;MQ=60.00;QD=21.59;SOR=2.303	GT:AD:DP:GQ:PGT:PID:PL	1/1:0,2:2:6:1|1:13568_A_G:69,6,0	0/0:.:10:1
NW_004758398.1	13702	.	C	A	66.71	PASS	AC=2;AF=0.5;AN=4;DP=13;ExcessHet=3.0103;FS=0.000;MLEAC=2;MLEAF=1.00;MQ=51.96;QD=22.24;SOR=2.833	GT:AD:DP:GQ:PGT:PID:PL	1/1:0,3:3:9:1|1:13685_T_G:93,9,0	0/0:.:10:1
NW_004758398.1	14605	.	C	T	47.71	PASS	AC=2;AF=0.5;AN=4;DP=13;ExcessHet=3.0103;FS=0.000;MLEAC=2;MLEAF=1.00;MQ=60.00;QD=15.90;SOR=2.833	GT:AD:DP:GQ:PL	0/0:.:10:1	1/1:0,3:3:9:74,9,0
NW_004758398.1	16393	.	C	T	21.20	PASS	AC=2;AF=0.5;AN=4;DP=12;ExcessHet=3.0103;FS=0.000;MLEAC=2;MLEAF=1.00;MQ=60.00;QD=10.60;SOR=2.303	GT:AD:DP:GQ:PL	1/1:0,2:2:6:47,6,0	0/0:.:10:1
NW_004758398.1	16684	.	T	C	62.44	PASS	AC=2;AF=0.5;AN=4;DP=6;ExcessHet=0.7918;FS=0.000;MLEAC=2;MLEAF=0.500;MQ=60.00;QD=15.61;SOR=3.258	GT:AD:DP:GQ:PL	1/1:0,4:4:12:94,12,0	0/0:2,0:2:6:0,6,43
NW_004758398.1	16792	.	A	G	44.30	PASS	AC=2;AF=0.5;AN=4;DP=7;ExcessHet=3.0103;FS=0.000;MLEAC=3;MLEAF=0.750;MQ=60.00;QD=14.77;SOR=2.833	GT:AD:DP:GQ:PL	0/0:4,0:4:0:0,0,45	1/1:0,3:3:9:72,9,0
NW_004758398.1	16873	.	G	A	42.30	PASS	AC=2;AF=0.5;AN=4;DP=6;ExcessHet=3.0103;FS=0.000;MLEAC=3;MLEAF=0.750;MQ=60.00;QD=14.10;SOR=2.833	GT:AD:DP:GQ:PL	0/0:3,0:3:0:0,0,36	1/1:0,3:3:9:70,9,0
NW_004758398.1	16885	.	A	G	21.20	PASS	AC=2;AF=0.5;AN=4;DP=12;ExcessHet=3.0103;FS=0.000;MLEAC=2;MLEAF=1.00;MQ=37.95;QD=10.60;SOR=2.303	GT:AD:DP:GQ:PL	0/0:.:10:1	1/1:0,2:2:6:47,6,0
NW_004758398.1	16921	.	C	T	43.31	PASS	AC=2;AF=0.5;AN=4;DP=8;ExcessHet=3.0103;FS=0.000;MLEAC=3;MLEAF=0.750;MQ=60.00;QD=14.44;SOR=2.833	GT:AD:DP:GQ:PL	0/0:5,0:5:0:0,0,30	1/1:0,3:3:9:71,9,0
NW_004758398.1	17005	.	T	A	43.30	PASS	AC=2;AF=0.5;AN=4;DP=7;ExcessHet=3.0103;FS=0.000;MLEAC=3;MLEAF=0.750;MQ=60.00;QD=14.43;SOR=2.833	GT:AD:DP:GQ:PL	0/0:4,0:4:0:0,0,47	1/1:0,3:3:9:71,9,0
NW_004758398.1	17089	.	A	G	107.36	PASS	AC=2;AF=0.5;AN=4;DP=6;ExcessHet=3.0103;FS=0.000;MLEAC=3;MLEAF=0.750;MQ=60.00;QD=26.42;SOR=2.833	GT:AD:DP:GQ:PGT:PID:PL	0/0:3,0:3:0:.:.:0,0,20	1/1:0,3:3:9:1|1:17089_A_G:135,9,0
NW_004758398.1	17094	.	C	T	107.32	PASS	AC=2;AF=0.5;AN=4;DP=6;ExcessHet=3.0103;FS=0.000;MLEAC=3;MLEAF=0.750;MQ=60.00;QD=23.05;SOR=2.833	GT:AD:DP:GQ:PGT:PID:PL	0/0:3,0:3:0:.:.:0,0,25	1/1:0,3:3:9:1|1:17089_A_G:135,9,0
NW_004758398.1	17155	.	G	A	20.21	PASS	AC=2;AF=0.5;AN=4;DP=12;ExcessHet=3.0103;FS=0.000;MLEAC=2;MLEAF=1.00;MQ=42.43;QD=10.11;SOR=2.303	GT:AD:DP:GQ:PL	0/0:.:10:1	1/1:0,2:2:6:46,6,0
NW_004758398.1	17539	.	T	A	21.20	PASS	AC=2;AF=0.5;AN=4;DP=12;ExcessHet=3.0103;FS=0.000;MLEAC=2;MLEAF=1.00;MQ=48.99;QD=10.60;SOR=2.303	GT:AD:DP:GQ:PL	1/1:0,2:2:6:47,6,0	0/0:.:10:1
NW_004758398.1	17886	.	A	T	49.20	PASS	AC=1;AF=0.25;AN=4;BaseQRankSum=0.00;ClippingRankSum=0.00;DP=16;ExcessHet=3.0103;FS=0.000;MLEAC=1;MLEAF=0.500;MQ=60.00;MQRankSum=0.00;QD=8.20;ReadPosRankSum=-8.420e-01;SOR=0.693	GT:AD:DP:GQ:PGT:PID:PL	0/1:3,3:6:56:0|1:17886_A_T:76,0,56	0/0:.:10:1
NW_004758398.1	18127	.	G	A	30.45	PASS	AC=1;AF=0.25;AN=4;BaseQRankSum=0.00;ClippingRankSum=0.00;DP=7;ExcessHet=3.0103;FS=0.000;MLEAC=1;MLEAF=0.250;MQ=60.00;MQRankSum=0.00;QD=6.09;ReadPosRankSum=-1.036e+00;SOR=1.022	GT:AD:DP:GQ:PL	0/1:2,3:5:34:59,0,34	0/0:2,0:2:6:0,6,38
NW_004758398.1	18728	.	T	G	113.57	PASS	AC=2;AF=0.5;AN=4;DP=9;ExcessHet=3.0103;FS=0.000;MLEAC=3;MLEAF=0.750;MQ=60.00;QD=18.93;SOR=3.912	GT:AD:DP:GQ:PL	0/0:3,0:3:0:0,0,26	1/1:0,6:6:18:142,18,0
NW_004758398.1	18808	.	A	G	70.53	PASS	AC=2;AF=0.5;AN=4;DP=10;ExcessHet=0.7918;FS=0.000;MLEAC=2;MLEAF=0.500;MQ=60.00;QD=14.11;SOR=3.611	GT:AD:DP:GQ:PL	1/1:0,5:5:15:104,15,0	0/0:5,0:5:12:0,12,180
NW_004758398.1	18924	.	G	A	46.30	PASS	AC=2;AF=0.5;AN=4;DP=9;ExcessHet=3.0103;FS=0.000;MLEAC=3;MLEAF=0.750;MQ=60.00;QD=15.43;SOR=2.833	GT:AD:DP:GQ:PL	0/0:6,0:6:0:0,0,100	1/1:0,3:3:9:74,9,0
NW_004758398.1	18997	.	A	T	71.46	PASS	AC=2;AF=0.5;AN=4;DP=14;ExcessHet=3.0103;FS=0.000;MLEAC=2;MLEAF=1.00;MQ=53.67;QD=17.87;SOR=3.258	GT:AD:DP:GQ:PL	1/1:0,4:4:12:98,12,0	0/0:.:10:1
NW_004758398.1	19071	.	C	A	42.95	PASS	AC=2;AF=0.5;AN=4;DP=5;ExcessHet=0.7918;FS=0.000;MLEAC=2;MLEAF=0.500;MQ=60.00;QD=14.32;SOR=2.833	GT:AD:DP:GQ:PL	0/0:2,0:2:6:0,6,38	1/1:0,3:3:9:74,9,0
NW_004758398.1	19114	.	G	T	46.30	PASS	AC=2;AF=0.5;AN=4;DP=7;ExcessHet=3.0103;FS=0.000;MLEAC=3;MLEAF=0.750;MQ=60.00;QD=15.43;SOR=2.833	GT:AD:DP:GQ:PL	0/0:4,0:4:0:0,0,39	1/1:0,3:3:9:74,9,0
NW_004758398.1	24054	.	T	A	140.55	PASS	AC=1;AF=0.25;AN=4;BaseQRankSum=-1.061e+00;ClippingRankSum=0.00;DP=14;ExcessHet=3.0103;FS=0.000;MLEAC=1;MLEAF=0.250;MQ=60.00;MQRankSum=0.00;QD=14.05;ReadPosRankSum=1.83;SOR=2.303	GT:AD:DP:GQ:PL	0/1:2,8:10:23:170,0,23	0/0:4,0:4:12:0,12,91
NW_004758398.1	24134	.	TTTTTA	T	52.13	PASS	AC=2;AF=0.5;AN=4;DP=12;ExcessHet=3.0103;FS=0.000;MLEAC=2;MLEAF=1.00;MQ=60.00;QD=26.07;SOR=0.693	GT:AD:DP:GQ:PL	1/1:0,2:2:6:87,6,0	0/0:.:10:1
NW_004758398.1	24168	.	T	C	20.21	PASS	AC=2;AF=0.5;AN=4;DP=12;ExcessHet=3.0103;FS=0.000;MLEAC=2;MLEAF=1.00;MQ=53.23;QD=10.11;SOR=2.303	GT:AD:DP:GQ:PL	0/0:.:10:1	1/1:0,2:2:6:46,6,0
NW_004758398.1	24258	.	C	G	348.21	PASS	AC=1;AF=0.25;AN=4;BaseQRankSum=2.93;ClippingRankSum=0.00;DP=26;ExcessHet=3.0103;FS=0.000;MLEAC=1;MLEAF=0.250;MQ=60.00;MQRankSum=0.00;QD=19.34;ReadPosRankSum=0.890;SOR=0.776	GT:AD:DP:GQ:PGT:PID:PL	0/1:5,13:18:99:0|1:24243_T_G:378,0,138	0/0:8,0:8:24:.:.:0,24,182
NW_004758398.1	24283	.	G	A	284.19	PASS	AC=1;AF=0.25;AN=4;BaseQRankSum=0.678;ClippingRankSum=0.00;DP=24;ExcessHet=3.0103;FS=0.000;MLEAC=1;MLEAF=0.250;MQ=60.00;MQRankSum=0.00;QD=21.86;ReadPosRankSum=-2.160e+00;SOR=0.250	GT:AD:DP:GQ:PGT:PID:PL	0/1:4,9:13:99:0|1:24243_T_G:314,0,147	0/0:11,0:11:30:.:.:0,30,450
NW_004758398.1	25725	.	C	T	23.19	PASS	AC=2;AF=0.5;AN=4;DP=12;ExcessHet=3.0103;FS=0.000;MLEAC=2;MLEAF=1.00;MQ=60.00;QD=11.60;SOR=2.303	GT:AD:DP:GQ:PL	0/0:.:10:1	1/1:0,2:2:6:49,6,0
NW_004758398.1	26042	.	T	G	23.03	PASS	AC=2;AF=0.5;AN=4;DP=6;ExcessHet=0.7918;FS=0.000;MLEAC=2;MLEAF=0.500;MQ=60.00;QD=7.68;SOR=2.833	GT:AD:DP:GQ:PL	0/0:3,0:3:9:0,9,64	1/1:0,3:3:9:55,9,0
NW_004758398.1	26373	.	GACCCGAC	G	42.16	PASS	AC=1;AF=0.25;AN=4;BaseQRankSum=1.38;ClippingRankSum=0.00;DP=14;ExcessHet=3.0103;FS=4.771;MLEAC=1;MLEAF=0.500;MQ=60.00;MQRankSum=0.00;QD=10.54;ReadPosRankSum=0.674;SOR=2.209	GT:AD:DP:GQ:PL	0/1:2,2:4:78:78,0,78	0/0:.:10:1
NW_004758398.1	26421	.	A	G	21.20	PASS	AC=2;AF=0.5;AN=4;DP=12;ExcessHet=3.0103;FS=0.000;MLEAC=2;MLEAF=1.00;MQ=48.99;QD=10.60;SOR=2.303	GT:AD:DP:GQ:PL	1/1:0,2:2:6:47,6,0	0/0:.:10:1
NW_004758398.1	26480	.	G	A	132.46	PASS	AC=2;AF=0.5;AN=4;DP=14;ExcessHet=3.0103;FS=0.000;MLEAC=2;MLEAF=1.00;MQ=48.99;QD=33.12;SOR=0.693	GT:AD:DP:GQ:PGT:PID:PL	1/1:0,4:4:12:1|1:26480_G_A:159,12,0	0/0:.:10:1
NW_004758398.1	26482	.	T	G	132.46	PASS	AC=2;AF=0.5;AN=4;DP=14;ExcessHet=3.0103;FS=0.000;MLEAC=2;MLEAF=1.00;MQ=48.99;QD=33.12;SOR=0.693	GT:AD:DP:GQ:PGT:PID:PL	1/1:0,4:4:12:1|1:26480_G_A:159,12,0	0/0:.:10:1
NW_004758398.1	26533	.	C	T	70.46	PASS	AC=2;AF=0.5;AN=4;DP=14;ExcessHet=3.0103;FS=0.000;MLEAC=2;MLEAF=1.00;MQ=60.00;QD=17.62;SOR=1.609	GT:AD:DP:GQ:PL	0/0:.:10:1	1/1:0,4:4:12:97,12,0
NW_004758398.1	26626	.	G	C	41.90	PASS	AC=2;AF=0.5;AN=4;DP=4;ExcessHet=0.7918;FS=0.000;MLEAC=3;MLEAF=0.750;MQ=60.00;QD=13.97;SOR=1.179	GT:AD:DP:GQ:PL	0/0:1,0:1:3:0,3,12	1/1:0,3:3:9:71,9,0
NW_004758398.1	26651	.	A	C	41.90	PASS	AC=2;AF=0.5;AN=4;DP=4;ExcessHet=0.7918;FS=0.000;MLEAC=3;MLEAF=0.750;MQ=60.00;QD=13.97;SOR=1.179	GT:AD:DP:GQ:PL	0/0:1,0:1:3:0,3,12	1/1:0,3:3:9:71,9,0
NW_004758398.1	29308	.	A	G	86.16	PASS	AC=2;AF=0.5;AN=4;DP=7;ExcessHet=0.7918;FS=0.000;MLEAC=2;MLEAF=0.500;MQ=60.00;QD=17.23;SOR=3.611	GT:AD:DP:GQ:PL	0/0:2,0:2:6:0,6,42	1/1:0,5:5:15:118,15,0
NW_004758398.1	30348	.	T	C	393.19	PASS	AC=3;AF=0.75;AN=4;BaseQRankSum=2.49;ClippingRankSum=0.00;DP=26;ExcessHet=3.0103;FS=0.000;MLEAC=3;MLEAF=0.750;MQ=60.00;MQRankSum=0.00;QD=15.12;ReadPosRankSum=-5.520e-01;SOR=1.981	GT:AD:DP:GQ:PL	0/1:7,5:12:84:84,0,112	1/1:0,14:14:42:339,42,0
NW_004758398.1	30775	.	A	T	799.19	PASS	AC=3;AF=0.75;AN=4;BaseQRankSum=-2.111e+00;ClippingRankSum=0.00;DP=49;ExcessHet=3.0103;FS=0.000;MLEAC=3;MLEAF=0.750;MQ=60.00;MQRankSum=0.00;QD=16.31;ReadPosRankSum=1.37;SOR=2.256	GT:AD:DP:GQ:PL	0/1:12,10:22:99:179,0,249	1/1:0,27:27:80:650,80,0
NW_004758398.1	30843	.	T	C	644.19	PASS	AC=3;AF=0.75;AN=4;BaseQRankSum=1.59;ClippingRankSum=0.00;DP=46;ExcessHet=3.0103;FS=0.000;MLEAC=3;MLEAF=0.750;MQ=60.00;MQRankSum=0.00;QD=14.00;ReadPosRankSum=0.979;SOR=1.931	GT:AD:DP:GQ:PL	0/1:13,8:21:99:131,0,209	1/1:0,25:25:73:543,73,0
NW_004758398.1	30917	.	G	A	355.19	PASS	AC=1;AF=0.25;AN=4;BaseQRankSum=4.43;ClippingRankSum=0.00;DP=74;ExcessHet=3.0103;FS=3.378;MLEAC=1;MLEAF=0.250;MQ=60.00;MQRankSum=0.00;QD=9.60;ReadPosRankSum=1.22;SOR=1.961	GT:AD:DP:GQ:PL	0/1:17,20:37:99:385,0,286	0/0:37,0:37:66:0,66,787
NW_004758398.1	31193	.	C	T	563.19	PASS	AC=1;AF=0.25;AN=4;BaseQRankSum=-4.542e+00;ClippingRankSum=0.00;DP=60;ExcessHet=3.0103;FS=0.000;MLEAC=1;MLEAF=0.250;MQ=60.00;MQRankSum=0.00;QD=17.07;ReadPosRankSum=5.52;SOR=0.638	GT:AD:DP:GQ:PGT:PID:PL	0/0:27,0:27:45:.:.:0,45,558	0/1:17,16:33:99:0|1:31193_C_T:593,0,673
NW_004758398.1	31194	.	C	A	563.19	PASS	AC=1;AF=0.25;AN=4;BaseQRankSum=3.25;ClippingRankSum=0.00;DP=61;ExcessHet=3.0103;FS=0.000;MLEAC=1;MLEAF=0.250;MQ=60.00;MQRankSum=0.00;QD=16.56;ReadPosRankSum=5.54;SOR=0.588	GT:AD:DP:GQ:PGT:PID:PL	0/0:27,0:27:31:.:.:0,31,518	0/1:18,16:34:99:0|1:31193_C_T:593,0,673
NW_004758398.1	31272	.	T	C	600.19	PASS	AC=3;AF=0.75;AN=4;BaseQRankSum=-4.307e+00;ClippingRankSum=0.00;DP=45;ExcessHet=3.0103;FS=0.000;MLEAC=3;MLEAF=0.750;MQ=60.00;MQRankSum=0.00;QD=13.34;ReadPosRankSum=-1.530e-01;SOR=1.714	GT:AD:DP:GQ:PL	0/1:14,6:20:76:76,0,286	1/1:0,25:25:74:554,74,0
NW_004758407.1	1048	.	A	G	20	PASS	AC=2;AF=0.5;AN=4;DP=11;ExcessHet=3.0103;FS=0.000;MLEAC=2;MLEAF=1.00;MQ=60.00;QD=20.00;SOR=1.609	GT:AD:DP:GQ:PGT:PID:PL	1/1:0,1:1:3:1|1:1048_A_G:45,3,0	0/0:.:10:1
NW_004758407.1	1055	.	A	T	44.17	PASS	AC=2;AF=0.5;AN=4;DP=12;ExcessHet=3.0103;FS=0.000;MLEAC=2;MLEAF=1.00;MQ=60.00;QD=22.09;SOR=2.303	GT:AD:DP:GQ:PGT:PID:PL	1/1:0,2:2:6:1|1:1048_A_G:70,6,0	0/0:.:10:1
NW_004758409.1	48964	.	C	T	96.33	PASS	AC=2;AF=0.5;AN=4;DP=15;ExcessHet=3.0103;FS=0.000;MLEAC=2;MLEAF=1.00;MQ=60.00;QD=19.27;SOR=3.611	GT:AD:DP:GQ:PL	0/0:.:10:1	1/1:0,5:5:15:123,15,0
NW_004758413.1	807	.	GAACAACAAC	G	1484.15	PASS	AC=3;AF=0.75;AN=4;BaseQRankSum=0.083;ClippingRankSum=0.00;DP=52;ExcessHet=3.0103;FS=0.000;MLEAC=3;MLEAF=0.750;MQ=64.04;MQRankSum=3.67;QD=28.54;ReadPosRankSum=-1.006e+00;SOR=0.693	GT:AD:DP:GQ:PGT:PID:PL	1/1:0,17:17:70:1|1:807_GAACAACAAC_G:1025,70,0	0/1:22,13:35:99:0|1:807_GAACAACAAC_G:498,0,1150
NW_004758413.1	834	.	C	G	1071.19	PASS	AC=3;AF=0.75;AN=4;BaseQRankSum=3.74;ClippingRankSum=0.00;DP=52;ExcessHet=3.0103;FS=0.000;MLEAC=3;MLEAF=0.750;MQ=60.00;MQRankSum=0.00;QD=20.60;ReadPosRankSum=-7.600e-02;SOR=0.693	GT:AD:DP:GQ:PGT:PID:PL	1/1:0,17:17:57:1|1:807_GAACAACAAC_G:804,57,0	0/1:26,9:35:99:0|1:807_GAACAACAAC_G:297,0,1264
NW_004758413.1	843	.	C	A	1226.19	PASS	AC=3;AF=0.75;AN=4;BaseQRankSum=3.43;ClippingRankSum=0.00;DP=59;ExcessHet=3.0103;FS=0.000;MLEAC=3;MLEAF=0.750;MQ=60.00;MQRankSum=0.00;QD=20.78;ReadPosRankSum=-8.780e-01;SOR=0.470	GT:AD:DP:GQ:PGT:PID:PL	1/1:0,23:23:69:1|1:807_GAACAACAAC_G:906,69,0	0/1:25,11:36:99:0|1:807_GAACAACAAC_G:350,0,1132
NW_004758413.1	997	.	A	T	403.19	PASS	AC=3;AF=0.75;AN=4;BaseQRankSum=-9.150e-01;ClippingRankSum=0.00;DP=38;ExcessHet=3.0103;FS=0.000;MLEAC=3;MLEAF=0.750;MQ=60.00;MQRankSum=0.00;QD=10.61;ReadPosRankSum=0.142;SOR=1.061	GT:AD:DP:GQ:PL	1/1:0,11:11:33:257,33,0	0/1:16,11:27:99:176,0,300
NW_004758413.1	1015	.	T	C	542.19	PASS	AC=3;AF=0.75;AN=4;BaseQRankSum=3.61;ClippingRankSum=0.00;DP=45;ExcessHet=3.0103;FS=0.000;MLEAC=3;MLEAF=0.750;MQ=60.00;MQRankSum=0.00;QD=12.05;ReadPosRankSum=1.10;SOR=0.979	GT:AD:DP:GQ:PL	1/1:0,17:17:50:360,50,0	0/1:15,13:28:99:212,0,238
NW_004758413.1	1358	.	A	G	834.19	PASS	AC=3;AF=0.75;AN=4;BaseQRankSum=-9.800e-01;ClippingRankSum=0.00;DP=71;ExcessHet=3.0103;FS=8.834;MLEAC=3;MLEAF=0.750;MQ=60.00;MQRankSum=0.00;QD=11.75;ReadPosRankSum=-8.820e-01;SOR=3.449	GT:AD:DP:GQ:PL	1/1:0,26:26:77:588,77,0	0/1:26,19:45:99:276,0,487
NW_004758413.1	1396	.	A	G	778.19	PASS	AC=3;AF=0.75;AN=4;BaseQRankSum=-1.372e+00;ClippingRankSum=0.00;DP=74;ExcessHet=3.0103;FS=2.404;MLEAC=3;MLEAF=0.750;MQ=60.00;MQRankSum=0.00;QD=10.52;ReadPosRankSum=0.350;SOR=1.635	GT:AD:DP:GQ:PL	1/1:0,26:26:77:600,77,0	0/1:32,16:48:99:208,0,622
NW_004758413.1	1480	.	C	T	930.19	PASS	AC=3;AF=0.75;AN=4;BaseQRankSum=4.72;ClippingRankSum=0.00;DP=69;ExcessHet=3.0103;FS=0.000;MLEAC=3;MLEAF=0.750;MQ=60.00;MQRankSum=0.00;QD=13.48;ReadPosRankSum=-1.020e-01;SOR=1.385	GT:AD:DP:GQ:PL	1/1:0,32:32:95:773,95,0	0/1:25,12:37:99:187,0,454
NW_004758413.1	1672	.	T	C	569.19	PASS	AC=3;AF=0.75;AN=4;BaseQRankSum=-3.792e+00;ClippingRankSum=0.00;DP=42;ExcessHet=3.0103;FS=0.000;MLEAC=3;MLEAF=0.750;MQ=60.00;MQRankSum=0.00;QD=13.55;ReadPosRankSum=0.528;SOR=1.900	GT:AD:DP:GQ:PL	1/1:0,19:19:56:418,56,0	0/1:12,11:23:99:181,0,213
NW_004758413.1	1723	.	C	T	924.19	PASS	AC=3;AF=0.75;AN=4;BaseQRankSum=4.92;ClippingRankSum=0.00;DP=67;ExcessHet=3.0103;FS=0.000;MLEAC=3;MLEAF=0.750;MQ=60.00;MQRankSum=0.00;QD=13.79;ReadPosRankSum=0.183;SOR=1.716	GT:AD:DP:GQ:PL	1/1:0,26:26:76:581,76,0	0/1:21,20:41:99:373,0,351
NW_004758413.1	1782	.	A	T	83.55	PASS	AC=3;AF=0.75;AN=4;BaseQRankSum=-2.744e+00;ClippingRankSum=0.00;DP=15;ExcessHet=3.0103;FS=0.000;MLEAC=3;MLEAF=0.750;MQ=60.00;MQRankSum=0.00;QD=5.57;ReadPosRankSum=-1.630e+00;SOR=0.582	GT:AD:DP:GQ:PL	1/1:0,4:4:12:91,12,0	0/1:8,3:11:22:22,0,163
NW_004758420.1	13523	.	G	A	75.19	PASS	AC=1;AF=0.25;AN=4;BaseQRankSum=0.535;ClippingRankSum=0.00;DP=39;ExcessHet=3.0103;FS=0.000;MLEAC=1;MLEAF=0.250;MQ=60.00;MQRankSum=0.00;QD=2.69;ReadPosRankSum=1.53;SOR=0.169	GT:AD:DP:GQ:PL	0/0:11,0:11:30:0,30,450	0/1:20,8:28:99:105,0,374
NW_004758420.1	13660	.	C	T	229.20	PASS	AC=2;AF=0.5;AN=4;DP=22;ExcessHet=3.0103;FS=0.000;MLEAC=2;MLEAF=1.00;MQ=33.79;QD=19.10;SOR=5.136	GT:AD:DP:GQ:PL	1/1:0,12:12:35:256,35,0	0/0:.:10:1
NW_004758420.1	13678	.	T	C	177.65	PASS	AC=2;AF=0.5;AN=4;BaseQRankSum=0.121;ClippingRankSum=0.00;DP=23;ExcessHet=3.0103;FS=0.000;MLEAC=2;MLEAF=1.00;MQ=34.21;MQRankSum=0.00;QD=13.67;ReadPosRankSum=-8.920e-01;SOR=2.833	GT:AD:DP:GQ:PL	1/1:2,11:13:4:203,4,0	0/0:.:10:1
NW_004758420.1	13852	.	G	A	425.41	PASS	AC=3;AF=0.75;AN=4;BaseQRankSum=-3.700e-02;ClippingRankSum=0.00;DP=34;ExcessHet=3.0103;FS=0.000;MLEAC=3;MLEAF=0.750;MQ=60.00;MQRankSum=0.00;QD=12.51;ReadPosRankSum=1.76;SOR=0.396	GT:AD:DP:GQ:PL	1/1:1,10:11:3:205,3,0	0/1:9,14:23:99:248,0,126
NW_004758420.1	13894	.	A	C,T	2021.20	PASS	AC=3,1;AF=0.75,0.25;AN=4;DP=54;ExcessHet=3.0103;FS=0.000;MLEAC=3,1;MLEAF=0.750,0.250;MQ=60.00;QD=27.29;SOR=8.015	GT:AD:DP:GQ:PL	1/1:0,19,2:21:15:861,69,0,448,15,389	1/2:0,24,9:33:99:1187,206,116,520,0,430
NW_004758420.1	14239	.	G	A	250.19	PASS	AC=1;AF=0.25;AN=4;BaseQRankSum=4.11;ClippingRankSum=0.00;DP=57;ExcessHet=3.0103;FS=0.000;MLEAC=1;MLEAF=0.250;MQ=62.51;MQRankSum=3.99;QD=6.58;ReadPosRankSum=-2.130e+00;SOR=1.220	GT:AD:DP:GQ:PL	0/0:19,0:19:32:0,32,426	0/1:22,16:38:99:280,0,407
NW_004758420.1	14356	.	C	T	961.19	PASS	AC=3;AF=0.75;AN=4;BaseQRankSum=3.58;ClippingRankSum=0.00;DP=59;ExcessHet=3.0103;FS=0.000;MLEAC=3;MLEAF=0.750;MQ=60.00;MQRankSum=0.00;QD=16.29;ReadPosRankSum=1.55;SOR=3.076	GT:AD:DP:GQ:PL	1/1:2,25:27:35:540,35,0	0/1:8,24:32:87:451,0,87
NW_004758420.1	20338	.	T	C	239.20	PASS	AC=1;AF=0.25;AN=4;BaseQRankSum=-4.410e+00;ClippingRankSum=0.00;DP=41;ExcessHet=3.0103;FS=0.000;MLEAC=1;MLEAF=0.500;MQ=48.99;MQRankSum=0.00;QD=7.72;ReadPosRankSum=0.034;SOR=0.892	GT:AD:DP:GQ:PL	0/0:.:10:1	0/1:14,17:31:99:266,0,415
NW_004758420.1	20357	.	C	T	396.20	PASS	AC=1;AF=0.25;AN=4;BaseQRankSum=-8.700e-02;ClippingRankSum=0.00;DP=47;ExcessHet=3.0103;FS=0.000;MLEAC=1;MLEAF=0.500;MQ=45.62;MQRankSum=0.00;QD=10.71;ReadPosRankSum=1.69;SOR=1.270	GT:AD:DP:GQ:PL	0/0:.:10:1	0/1:14,23:37:99:423,0,217
NW_004758420.1	20448	.	T	C	220.19	PASS	AC=1;AF=0.25;AN=4;BaseQRankSum=-3.107e+00;ClippingRankSum=0.00;DP=89;ExcessHet=3.0103;FS=3.611;MLEAC=1;MLEAF=0.250;MQ=80.86;MQRankSum=0.00;QD=4.49;ReadPosRankSum=2.62;SOR=0.102	GT:AD:DP:GQ:PL	0/0:37,3:40:50:0,50,804	0/1:30,19:49:99:250,0,551
NW_004758420.1	20595	.	A	G	156.22	PASS	AC=1;AF=0.25;AN=4;BaseQRankSum=-3.887e+00;ClippingRankSum=0.00;DP=57;ExcessHet=3.0103;FS=0.000;MLEAC=1;MLEAF=0.250;MQ=60.00;MQRankSum=0.00;QD=4.73;ReadPosRankSum=2.47;SOR=0.299	GT:AD:DP:GQ:PL	0/0:24,0:24:22:0,22,492	0/1:21,12:33:99:186,0,426
NW_004758420.1	20700	.	C	T	96.87	PASS	AC=1;AF=0.25;AN=4;BaseQRankSum=-3.700e-01;ClippingRankSum=0.00;DP=58;ExcessHet=3.9794;FS=0.000;MLEAC=2;MLEAF=0.500;MQ=60.00;MQRankSum=0.00;QD=2.85;ReadPosRankSum=-7.700e-02;SOR=0.177	GT:AD:DP:GQ:PL	0/0:24,0:24:0:0,0,389	0/1:24,10:34:99:123,0,446
NW_004758420.1	24742	.	G	T	139.23	PASS	AC=2;AF=0.5;AN=4;DP=17;ExcessHet=3.0103;FS=0.000;MLEAC=2;MLEAF=1.00;MQ=60.00;QD=19.89;SOR=4.174	GT:AD:DP:GQ:PL	0/0:.:10:1	1/1:0,7:7:21:166,21,0
NW_004758420.1	26894	.	T	A	24.19	PASS	AC=2;AF=0.5;AN=4;DP=12;ExcessHet=3.0103;FS=0.000;MLEAC=2;MLEAF=1.00;MQ=60.00;QD=12.09;SOR=2.303	GT:AD:DP:GQ:PL	0/0:.:10:1	1/1:0,2:2:6:50,6,0
NW_004758420.1	26944	.	A	G	100.26	PASS	AC=2;AF=0.5;AN=4;DP=16;ExcessHet=3.0103;FS=0.000;MLEAC=2;MLEAF=1.00;MQ=55.55;QD=16.71;SOR=3.912	GT:AD:DP:GQ:PL	0/0:.:10:1	1/1:0,6:6:18:127,18,0
NW_004758420.1	26962	.	A	G	124.24	PASS	AC=2;AF=0.5;AN=4;DP=17;ExcessHet=3.0103;FS=0.000;MLEAC=2;MLEAF=1.00;MQ=56.12;QD=17.75;SOR=4.174	GT:AD:DP:GQ:PL	0/0:.:10:1	1/1:0,7:7:20:151,20,0
NW_004758420.1	27159	.	T	A	23.19	PASS	AC=2;AF=0.5;AN=4;DP=12;ExcessHet=3.0103;FS=0.000;MLEAC=2;MLEAF=1.00;MQ=42.43;QD=11.60;SOR=2.303	GT:AD:DP:GQ:PL	1/1:0,2:2:6:49,6,0	0/0:.:10:1
NW_004758420.1	27233	.	A	G	21.20	PASS	AC=2;AF=0.5;AN=4;DP=12;ExcessHet=3.0103;FS=0.000;MLEAC=2;MLEAF=1.00;MQ=60.00;QD=10.60;SOR=2.303	GT:AD:DP:GQ:PL	0/0:.:10:1	1/1:0,2:2:6:47,6,0
NW_004758420.1	27682	.	G	A	64.17	PASS	AC=2;AF=0.5;AN=4;DP=12;ExcessHet=3.0103;FS=0.000;MLEAC=2;MLEAF=1.00;MQ=34.64;QD=32.08;SOR=2.303	GT:AD:DP:GQ:PGT:PID:PL	1/1:0,2:2:6:1|1:27672_A_G:90,6,0	0/0:.:10:1
NW_004758421.1	1657	.	C	T	20	PASS	AC=2;AF=0.5;AN=4;DP=11;ExcessHet=3.0103;FS=0.000;MLEAC=2;MLEAF=1.00;MQ=60.00;QD=20.00;SOR=1.609	GT:AD:DP:GQ:PGT:PID:PL	0/0:.:10:1	1/1:0,1:1:3:1|1:1657_C_T:45,3,0
NW_004758421.1	1663	.	A	C	20	PASS	AC=2;AF=0.5;AN=4;DP=11;ExcessHet=3.0103;FS=0.000;MLEAC=2;MLEAF=1.00;MQ=60.00;QD=20.00;SOR=1.609	GT:AD:DP:GQ:PGT:PID:PL	0/0:.:10:1	1/1:0,1:1:3:1|1:1657_C_T:45,3,0
NW_004758425.1	749	.	G	T	86.20	PASS	AC=1;AF=0.25;AN=4;BaseQRankSum=2.28;ClippingRankSum=0.00;DP=48;ExcessHet=3.0103;FS=0.000;MLEAC=1;MLEAF=0.250;MQ=88.63;MQRankSum=0.00;QD=3.92;ReadPosRankSum=0.193;SOR=0.307	GT:AD:DP:GQ:PGT:PID:PL	0/0:24,2:26:28:.:.:0,28,528	0/1:17,5:22:99:0|1:749_G_T:116,0,664
NW_004758425.1	756	.	G	A	98.19	PASS	AC=1;AF=0.25;AN=4;BaseQRankSum=-1.125e+00;ClippingRankSum=0.00;DP=50;ExcessHet=3.0103;FS=0.000;MLEAC=1;MLEAF=0.250;MQ=60.00;MQRankSum=0.00;QD=3.93;ReadPosRankSum=-1.910e-01;SOR=0.434	GT:AD:DP:GQ:PGT:PID:PL	0/0:25,0:25:54:.:.:0,54,569	0/1:19,6:25:99:0|1:749_G_T:128,0,719
NW_004758431.1	11734	.	G	A	21.20	PASS	AC=2;AF=0.5;AN=4;DP=12;ExcessHet=3.0103;FS=0.000;MLEAC=2;MLEAF=1.00;MQ=60.00;QD=10.60;SOR=2.303	GT:AD:DP:GQ:PL	0/0:.:10:1	1/1:0,2:2:6:47,6,0
NW_004758431.1	40192	.	G	T	64.17	PASS	AC=2;AF=0.5;AN=4;DP=12;ExcessHet=3.0103;FS=0.000;MLEAC=2;MLEAF=1.00;MQ=48.99;QD=32.08;SOR=0.693	GT:AD:DP:GQ:PGT:PID:PL	1/1:0,2:2:6:1|1:40192_G_T:90,6,0	0/0:.:10:1
NW_004758431.1	40194	.	A	C	64.17	PASS	AC=2;AF=0.5;AN=4;DP=12;ExcessHet=3.0103;FS=0.000;MLEAC=2;MLEAF=1.00;MQ=48.99;QD=32.08;SOR=0.693	GT:AD:DP:GQ:PGT:PID:PL	1/1:0,2:2:6:1|1:40192_G_T:90,6,0	0/0:.:10:1
NW_004758450.1	1113	.	T	C	29.20	PASS	AC=1;AF=0.25;AN=4;BaseQRankSum=0.00;ClippingRankSum=0.00;DP=15;ExcessHet=3.0103;FS=0.000;MLEAC=1;MLEAF=0.500;MQ=54.77;MQRankSum=0.00;QD=5.84;ReadPosRankSum=-1.260e-01;SOR=1.022	GT:AD:DP:GQ:PL	0/1:2,3:5:32:56,0,32	0/0:.:10:1
NW_004758468.1	635	.	A	G	108.71	PASS	AC=2;AF=0.5;AN=4;DP=13;ExcessHet=3.0103;FS=0.000;MLEAC=2;MLEAF=1.00;MQ=60.00;QD=23.56;SOR=2.833	GT:AD:DP:GQ:PGT:PID:PL	0/0:.:10:1	1/1:0,3:3:9:1|1:635_A_G:135,9,0
NW_004758468.1	645	.	G	A	108.71	PASS	AC=2;AF=0.5;AN=4;DP=13;ExcessHet=3.0103;FS=0.000;MLEAC=2;MLEAF=1.00;MQ=60.00;QD=27.51;SOR=2.833	GT:AD:DP:GQ:PGT:PID:PL	0/0:.:10:1	1/1:0,3:3:9:1|1:635_A_G:135,9,0
NW_004758468.1	699	.	T	C	21.20	PASS	AC=2;AF=0.5;AN=4;DP=12;ExcessHet=3.0103;FS=0.000;MLEAC=2;MLEAF=1.00;MQ=60.00;QD=10.60;SOR=2.303	GT:AD:DP:GQ:PL	0/0:.:10:1	1/1:0,2:2:6:47,6,0
NW_004758468.1	1874	.	G	A	21.20	PASS	AC=2;AF=0.5;AN=4;DP=12;ExcessHet=3.0103;FS=0.000;MLEAC=2;MLEAF=1.00;MQ=48.99;QD=10.60;SOR=2.303	GT:AD:DP:GQ:PL	0/0:.:10:1	1/1:0,2:2:6:47,6,0
NW_004758475.1	30492	.	G	A	20.21	PASS	AC=2;AF=0.5;AN=4;DP=12;ExcessHet=3.0103;FS=0.000;MLEAC=2;MLEAF=1.00;MQ=60.00;QD=10.11;SOR=0.693	GT:AD:DP:GQ:PL	0/0:.:10:1	1/1:0,2:2:6:46,6,0
NW_004758475.1	30539	.	C	T	64.17	PASS	AC=2;AF=0.5;AN=4;DP=12;ExcessHet=3.0103;FS=0.000;MLEAC=2;MLEAF=1.00;MQ=60.00;QD=32.08;SOR=0.693	GT:AD:DP:GQ:PGT:PID:PL	0/0:.:10:1	1/1:0,2:2:6:1|1:30539_C_T:90,6,0
NW_004758475.1	30540	.	G	T	64.17	PASS	AC=2;AF=0.5;AN=4;DP=12;ExcessHet=3.0103;FS=0.000;MLEAC=2;MLEAF=1.00;MQ=60.00;QD=32.08;SOR=0.693	GT:AD:DP:GQ:PGT:PID:PL	0/0:.:10:1	1/1:0,2:2:6:1|1:30539_C_T:90,6,0
NW_004758475.1	43900	.	T	C	64.17	PASS	AC=2;AF=0.5;AN=4;DP=12;ExcessHet=3.0103;FS=0.000;MLEAC=2;MLEAF=1.00;MQ=48.99;QD=32.08;SOR=2.303	GT:AD:DP:GQ:PGT:PID:PL	0/0:.:10:1	1/1:0,2:2:6:1|1:43900_T_C:90,6,0
NW_004758475.1	43901	.	G	A	61.54	PASS	AC=2;AF=0.5;AN=4;DP=3;ExcessHet=0.7918;FS=0.000;MLEAC=3;MLEAF=0.750;MQ=60.00;QD=30.77;SOR=2.303	GT:AD:DP:GQ:PGT:PID:PL	0/0:1,0:1:3:.:.:0,3,13	1/1:0,2:2:6:1|1:43900_T_C:90,6,0
NW_004758478.1	554	.	C	G	72.46	PASS	AC=2;AF=0.5;AN=4;DP=14;ExcessHet=3.0103;FS=0.000;MLEAC=2;MLEAF=1.00;MQ=60.00;QD=18.12;SOR=3.258	GT:AD:DP:GQ:PL	1/1:0,4:4:12:99,12,0	0/0:.:10:1
NW_004758478.1	594	.	G	T	177.33	PASS	AC=2;AF=0.5;AN=4;DP=15;ExcessHet=3.0103;FS=0.000;MLEAC=2;MLEAF=1.00;MQ=60.00;QD=30.16;SOR=3.611	GT:AD:DP:GQ:PGT:PID:PL	1/1:0,5:5:15:1|1:594_G_T:204,15,0	0/0:.:10:1
NW_004758478.1	597	.	T	C	177.33	PASS	AC=2;AF=0.5;AN=4;DP=14;ExcessHet=3.0103;FS=0.000;MLEAC=2;MLEAF=1.00;MQ=60.00;QD=27.01;SOR=3.258	GT:AD:DP:GQ:PGT:PID:PL	1/1:0,4:4:15:1|1:594_G_T:204,15,0	0/0:.:10:1
NW_004758478.1	1592	.	G	A	20.21	PASS	AC=2;AF=0.5;AN=4;DP=12;ExcessHet=3.0103;FS=0.000;MLEAC=2;MLEAF=1.00;MQ=48.99;QD=10.11;SOR=2.303	GT:AD:DP:GQ:PL	0/0:.:10:1	1/1:0,2:2:6:46,6,0
NW_004758479.1	260	.	C	G	21.20	PASS	AC=2;AF=0.5;AN=4;DP=12;ExcessHet=3.0103;FS=0.000;MLEAC=2;MLEAF=1.00;MQ=42.43;QD=10.60;SOR=2.303	GT:AD:DP:GQ:PL	0/0:.:10:1	1/1:0,2:2:6:47,6,0
NW_004758483.1	957	.	C	T	44.71	PASS	AC=2;AF=0.5;AN=4;DP=13;ExcessHet=3.0103;FS=0.000;MLEAC=2;MLEAF=1.00;MQ=60.00;QD=14.90;SOR=2.833	GT:AD:DP:GQ:PL	0/0:.:10:1	1/1:0,3:3:9:71,9,0
NW_004758486.1	1517	.	A	T	290.44	PASS	AC=3;AF=0.75;AN=4;BaseQRankSum=1.53;ClippingRankSum=0.00;DP=10;ExcessHet=3.0103;FS=0.000;MLEAC=3;MLEAF=0.750;MQ=61.07;MQRankSum=0.157;QD=29.04;ReadPosRankSum=-1.570e-01;SOR=3.258	GT:AD:DP:GQ:PGT:PID:PL	1/1:0,2:2:6:.:.:49,6,0	0/1:1,7:8:68:0|1:1517_A_T:270,0,68
NW_004758486.1	1524	.	A	ATATAT	210.16	PASS	AC=1;AF=0.25;AN=4;BaseQRankSum=1.15;ClippingRankSum=0.00;DP=18;ExcessHet=3.0103;FS=0.000;MLEAC=1;MLEAF=0.500;MQ=50.08;MQRankSum=0.319;QD=26.27;ReadPosRankSum=1.24;SOR=1.863	GT:AD:DP:GQ:PGT:PID:PL	0/0:.:10:1	0/1:2,6:8:89:0|1:1517_A_T:246,0,89
NW_004758486.1	2635	.	C	T	35.28	PASS	AC=1;AF=0.25;AN=4;BaseQRankSum=-1.150e+00;ClippingRankSum=0.00;DP=14;ExcessHet=3.0103;FS=0.000;MLEAC=1;MLEAF=0.500;MQ=48.99;MQRankSum=0.00;QD=8.82;ReadPosRankSum=1.15;SOR=1.609	GT:AD:DP:GQ:PL	0/1:1,3:4:17:62,0,17	0/0:.:10:1
NW_004758486.1	2673	.	G	T	117.03	PASS	AC=3;AF=0.75;AN=4;BaseQRankSum=1.15;ClippingRankSum=0.00;DP=8;ExcessHet=3.0103;FS=0.000;MLEAC=3;MLEAF=0.750;MQ=60.00;MQRankSum=0.00;QD=14.63;ReadPosRankSum=-3.190e-01;SOR=2.833	GT:AD:DP:GQ:PL	0/1:1,3:4:12:62,0,12	1/1:0,4:4:12:84,12,0
NW_004758486.1	2775	.	C	T	64.17	PASS	AC=2;AF=0.5;AN=4;DP=12;ExcessHet=3.0103;FS=0.000;MLEAC=2;MLEAF=1.00;MQ=60.00;QD=32.08;SOR=2.303	GT:AD:DP:GQ:PGT:PID:PL	1/1:0,2:2:6:1|1:2775_C_T:90,6,0	0/0:.:10:1
NW_004758486.1	2779	.	T	C	64.17	PASS	AC=2;AF=0.5;AN=4;DP=12;ExcessHet=3.0103;FS=0.000;MLEAC=2;MLEAF=1.00;MQ=60.00;QD=32.08;SOR=2.303	GT:AD:DP:GQ:PGT:PID:PL	1/1:0,2:2:6:1|1:2775_C_T:90,6,0	0/0:.:10:1
NW_004758486.1	6873	.	T	C	153.46	PASS	AC=2;AF=0.5;AN=4;DP=14;ExcessHet=3.0103;FS=0.000;MLEAC=2;MLEAF=1.00;MQ=53.67;QD=30.32;SOR=3.258	GT:AD:DP:GQ:PGT:PID:PL	0/0:.:10:1	1/1:0,4:4:12:1|1:6873_T_C:180,12,0
NW_004758486.1	6874	.	T	G	153.46	PASS	AC=2;AF=0.5;AN=4;DP=14;ExcessHet=3.0103;FS=0.000;MLEAC=2;MLEAF=1.00;MQ=53.67;QD=28.11;SOR=3.258	GT:AD:DP:GQ:PGT:PID:PL	0/0:.:10:1	1/1:0,4:4:12:1|1:6873_T_C:180,12,0
NW_004758486.1	6915	.	A	G	54.46	PASS	AC=2;AF=0.5;AN=4;DP=14;ExcessHet=3.0103;FS=0.000;MLEAC=2;MLEAF=1.00;MQ=53.67;QD=13.62;SOR=3.258	GT:AD:DP:GQ:PL	0/0:.:10:1	1/1:0,4:4:12:81,12,0
NW_004758486.1	8167	.	CAAG	C	99.67	PASS	AC=2;AF=0.5;AN=4;DP=13;ExcessHet=3.0103;FS=0.000;MLEAC=2;MLEAF=1.00;MQ=60.00;QD=33.22;SOR=2.833	GT:AD:DP:GQ:PL	0/0:.:10:1	1/1:0,3:3:9:135,9,0
NW_004758486.1	8683	.	T	C	81.33	PASS	AC=2;AF=0.5;AN=4;DP=15;ExcessHet=3.0103;FS=0.000;MLEAC=2;MLEAF=1.00;MQ=56.72;QD=16.27;SOR=3.611	GT:AD:DP:GQ:PL	0/0:.:10:1	1/1:0,5:5:15:108,15,0
NW_004758486.1	8697	.	A	T	64.17	PASS	AC=2;AF=0.5;AN=4;DP=12;ExcessHet=3.0103;FS=0.000;MLEAC=2;MLEAF=1.00;MQ=65.19;QD=32.08;SOR=2.303	GT:AD:DP:GQ:PL	0/0:.:10:1	1/1:0,2:2:6:90,6,0
NW_004758486.1	8951	.	G	A	87.71	PASS	AC=2;AF=0.5;AN=4;DP=13;ExcessHet=3.0103;FS=0.000;MLEAC=2;MLEAF=1.00;MQ=60.00;QD=29.24;SOR=1.179	GT:AD:DP:GQ:PGT:PID:PL	0/0:.:10:1	1/1:0,3:3:9:1|1:8951_G_A:114,9,0
NW_004758486.1	8967	.	CT	C	55.13	PASS	AC=2;AF=0.5;AN=4;DP=12;ExcessHet=3.0103;FS=0.000;MLEAC=2;MLEAF=1.00;MQ=60.00;QD=27.57;SOR=0.693	GT:AD:DP:GQ:PGT:PID:PL	0/0:.:10:1	1/1:0,2:2:6:1|1:8951_G_A:90,6,0
NW_004758486.1	9045	.	G	A	23.19	PASS	AC=2;AF=0.5;AN=4;DP=12;ExcessHet=3.0103;FS=0.000;MLEAC=2;MLEAF=1.00;MQ=48.99;QD=11.60;SOR=2.303	GT:AD:DP:GQ:PL	1/1:0,2:2:6:49,6,0	0/0:.:10:1
NW_004758486.1	9662	.	T	C	20.21	PASS	AC=2;AF=0.5;AN=4;DP=12;ExcessHet=3.0103;FS=0.000;MLEAC=2;MLEAF=1.00;MQ=34.64;QD=10.11;SOR=2.303	GT:AD:DP:GQ:PL	0/0:.:10:1	1/1:0,2:2:6:46,6,0
NW_004758486.1	9952	.	T	C	21.20	PASS	AC=2;AF=0.5;AN=4;DP=12;ExcessHet=3.0103;FS=0.000;MLEAC=2;MLEAF=1.00;MQ=60.00;QD=10.60;SOR=2.303	GT:AD:DP:GQ:PL	0/0:.:10:1	1/1:0,2:2:6:47,6,0
NW_004758486.1	9969	.	A	T	23.19	PASS	AC=2;AF=0.5;AN=4;DP=12;ExcessHet=3.0103;FS=0.000;MLEAC=2;MLEAF=1.00;MQ=48.99;QD=11.60;SOR=2.303	GT:AD:DP:GQ:PL	0/0:.:10:1	1/1:0,2:2:6:49,6,0
NW_004758486.1	10294	.	C	T	82.53	PASS	AC=2;AF=0.5;AN=4;DP=14;ExcessHet=3.0103;FS=0.000;MLEAC=2;MLEAF=1.00;MQ=45.36;QD=20.63;SOR=3.258	GT:AD:DP:GQ:PGT:PID:PL	0/0:.:10:1	1/1:0,4:4:11:1|1:10294_C_T:109,11,0
NW_004758486.1	10534	.	G	A	183.33	PASS	AC=2;AF=0.5;AN=4;DP=15;ExcessHet=3.0103;FS=0.000;MLEAC=2;MLEAF=1.00;MQ=50.74;QD=35.29;SOR=3.611	GT:AD:DP:GQ:PGT:PID:PL	0/0:.:10:1	1/1:0,5:5:15:1|1:10534_G_A:210,15,0
NW_004758486.1	10551	.	C	T	258.21	PASS	AC=2;AF=0.5;AN=4;DP=18;ExcessHet=3.0103;FS=0.000;MLEAC=2;MLEAF=1.00;MQ=53.43;QD=32.28;SOR=4.407	GT:AD:DP:GQ:PGT:PID:PL	0/0:.:10:1	1/1:0,8:8:24:1|1:10534_G_A:285,24,0
NW_004758486.1	10930	.	A	T	92.33	PASS	AC=2;AF=0.5;AN=4;DP=15;ExcessHet=3.0103;FS=0.000;MLEAC=2;MLEAF=1.00;MQ=60.00;QD=18.47;SOR=3.611	GT:AD:DP:GQ:PL	1/1:0,5:5:15:119,15,0	0/0:.:10:1
NW_004758486.1	11069	.	AT	A	23.51	PASS	AC=2;AF=0.5;AN=4;DP=14;ExcessHet=3.0103;FS=0.000;MLEAC=2;MLEAF=1.00;MQ=58.31;QD=5.88;SOR=3.258	GT:AD:DP:GQ:PL	1/1:0,4:4:11:59,11,0	0/0:.:10:1
NW_004758486.1	11167	.	T	A	39.17	PASS	AC=2;AF=0.5;AN=4;DP=12;ExcessHet=3.0103;FS=0.000;MLEAC=2;MLEAF=1.00;MQ=60.00;QD=19.59;SOR=2.303	GT:AD:DP:GQ:PGT:PID:PL	0/0:.:10:1	1/1:0,2:2:6:1|1:11167_T_A:65,6,0
NW_004758486.1	11174	.	T	A	39.17	PASS	AC=2;AF=0.5;AN=4;DP=12;ExcessHet=3.0103;FS=0.000;MLEAC=2;MLEAF=1.00;MQ=60.00;QD=19.59;SOR=2.303	GT:AD:DP:GQ:PGT:PID:PL	0/0:.:10:1	1/1:0,2:2:6:1|1:11167_T_A:65,6,0
NW_004758486.1	11503	.	AT	A	380.16	PASS	AC=2;AF=0.5;AN=4;DP=20;ExcessHet=3.0103;FS=0.000;MLEAC=2;MLEAF=1.00;MQ=57.55;QD=30.02;SOR=4.804	GT:AD:DP:GQ:PGT:PID:PL	0/0:.:10:1	1/1:0,10:10:30:1|1:11503_AT_A:416,30,0
NW_004758486.1	11524	.	G	A	321.21	PASS	AC=2;AF=0.5;AN=4;DP=17;ExcessHet=3.0103;FS=0.000;MLEAC=2;MLEAF=1.00;MQ=52.92;QD=29.42;SOR=4.174	GT:AD:DP:GQ:PGT:PID:PL	0/0:.:10:1	1/1:0,7:7:24:1|1:11503_AT_A:348,24,0
NW_004758486.1	12681	.	A	T	55.46	PASS	AC=2;AF=0.5;AN=4;DP=14;ExcessHet=3.0103;FS=0.000;MLEAC=2;MLEAF=1.00;MQ=53.67;QD=13.87;SOR=3.258	GT:AD:DP:GQ:PL	0/0:.:10:1	1/1:0,4:4:12:82,12,0
NW_004758486.1	13247	.	GT	G	413.24	PASS	AC=3;AF=0.75;AN=4;BaseQRankSum=4.25;ClippingRankSum=0.00;DP=31;ExcessHet=3.0103;FS=0.000;MLEAC=2;MLEAF=0.500;MQ=60.00;MQRankSum=0.00;QD=18.78;ReadPosRankSum=-3.650e-01;SOR=3.981	GT:AD:DP:GQ:PL	0/1:2,9:14:1:149,0,1	1/1:1,10:17:29:221,29,0
NW_004758486.1	15867	.	A	T	48.71	PASS	AC=2;AF=0.5;AN=4;DP=13;ExcessHet=3.0103;FS=0.000;MLEAC=2;MLEAF=1.00;MQ=60.00;QD=16.24;SOR=2.833	GT:AD:DP:GQ:PL	0/0:.:10:1	1/1:0,3:3:9:75,9,0
NW_004758486.1	17072	.	A	AATT	99.67	PASS	AC=2;AF=0.5;AN=4;DP=13;ExcessHet=3.0103;FS=0.000;MLEAC=2;MLEAF=1.00;MQ=60.62;QD=33.22;SOR=2.833	GT:AD:DP:GQ:PL	0/0:.:10:1	1/1:0,3:3:9:135,9,0
NW_004758486.1	18164	.	T	A	46.71	PASS	AC=2;AF=0.5;AN=4;DP=13;ExcessHet=3.0103;FS=0.000;MLEAC=2;MLEAF=1.00;MQ=51.96;QD=15.57;SOR=1.179	GT:AD:DP:GQ:PL	0/0:.:10:1	1/1:0,3:3:9:73,9,0
NW_004758486.1	18213	.	A	G	21.20	PASS	AC=2;AF=0.5;AN=4;DP=12;ExcessHet=3.0103;FS=0.000;MLEAC=2;MLEAF=1.00;MQ=48.99;QD=10.60;SOR=2.303	GT:AD:DP:GQ:PL	0/0:.:10:1	1/1:0,2:2:6:47,6,0
NW_004758486.1	26647	.	AT	A	48.42	PASS	AC=2;AF=0.5;AN=4;DP=14;ExcessHet=3.0103;FS=0.000;MLEAC=2;MLEAF=1.00;MQ=45.36;QD=12.11;SOR=3.258	GT:AD:DP:GQ:PL	1/1:0,4:4:12:84,12,0	0/0:.:10:1
NW_004758486.1	26822	.	T	A	1377.19	PASS	AC=3;AF=0.75;AN=4;BaseQRankSum=-4.316e+00;ClippingRankSum=0.00;DP=82;ExcessHet=3.0103;FS=0.000;MLEAC=3;MLEAF=0.750;MQ=60.00;MQRankSum=0.00;QD=16.79;ReadPosRankSum=2.70;SOR=2.277	GT:AD:DP:GQ:PL	1/1:2,29:31:43:611,43,0	0/1:9,42:51:71:796,0,71
NW_004758486.1	27066	.	A	G	20	PASS	AC=2;AF=0.5;AN=4;DP=11;ExcessHet=3.0103;FS=0.000;MLEAC=2;MLEAF=1.00;MQ=59.43;QD=20.00;SOR=1.609	GT:AD:DP:GQ:PGT:PID:PL	0/0:.:10:1	1/1:0,1:1:3:1|1:27066_A_G:45,3,0
NW_004758486.1	27083	.	G	A	20	PASS	AC=2;AF=0.5;AN=4;DP=11;ExcessHet=3.0103;FS=0.000;MLEAC=2;MLEAF=1.00;MQ=59.43;QD=20.00;SOR=1.609	GT:AD:DP:GQ:PGT:PID:PL	0/0:.:10:1	1/1:0,1:1:3:1|1:27066_A_G:45,3,0
NW_004758486.1	27102	.	C	T	20	PASS	AC=2;AF=0.5;AN=4;DP=11;ExcessHet=3.0103;FS=0.000;MLEAC=2;MLEAF=1.00;MQ=59.43;QD=20.00;SOR=1.609	GT:AD:DP:GQ:PGT:PID:PL	0/0:.:10:1	1/1:0,1:1:3:1|1:27066_A_G:45,3,0
NW_004758486.1	27133	.	A	G	98.32	PASS	AC=1;AF=0.25;AN=4;BaseQRankSum=-5.282e+00;ClippingRankSum=0.00;DP=91;ExcessHet=3.0103;FS=0.000;MLEAC=2;MLEAF=0.500;MQ=76.95;MQRankSum=0.00;QD=2.34;ReadPosRankSum=1.24;SOR=0.346	GT:AD:DP:GQ:PL	0/1:31,11:42:99:125,0,646	0/0:42,7:49:1:0,1,947
NW_004758486.1	32802	.	G	T	86.46	PASS	AC=3;AF=0.75;AN=4;BaseQRankSum=0.674;ClippingRankSum=0.00;DP=6;ExcessHet=3.0103;FS=0.000;MLEAC=3;MLEAF=0.750;MQ=60.00;MQRankSum=0.00;QD=21.61;ReadPosRankSum=-6.740e-01;SOR=2.303	GT:AD:DP:GQ:PL	0/1:1,1:2:3:18,0,3	1/1:0,4:4:12:95,12,0
NW_004758486.1	32830	.	A	T	24.19	PASS	AC=2;AF=0.5;AN=4;DP=12;ExcessHet=3.0103;FS=0.000;MLEAC=2;MLEAF=1.00;MQ=37.95;QD=12.09;SOR=2.303	GT:AD:DP:GQ:PL	0/0:.:10:1	1/1:0,2:2:6:50,6,0
NW_004758486.1	32984	.	C	A	1253.19	PASS	AC=3;AF=0.75;AN=4;BaseQRankSum=4.19;ClippingRankSum=0.00;DP=67;ExcessHet=3.0103;FS=10.749;MLEAC=3;MLEAF=0.750;MQ=60.00;MQRankSum=0.00;QD=18.70;ReadPosRankSum=0.124;SOR=3.947	GT:AD:DP:GQ:PL	0/1:6,24:30:48:505,0,48	1/1:3,34:37:42:778,42,0
NW_004758486.1	33053	.	C	T	1724.32	PASS	AC=3;AF=0.75;AN=4;BaseQRankSum=3.34;ClippingRankSum=0.00;DP=92;ExcessHet=3.0103;FS=0.000;MLEAC=3;MLEAF=0.750;MQ=60.00;MQRankSum=0.00;QD=18.74;ReadPosRankSum=-2.600e-01;SOR=1.629	GT:AD:DP:GQ:PL	1/1:2,41:43:82:906,82,0	0/1:7,42:49:18:848,0,18
NW_004758486.1	33188	.	A	G	21.20	PASS	AC=2;AF=0.5;AN=4;DP=12;ExcessHet=3.0103;FS=0.000;MLEAC=2;MLEAF=1.00;MQ=50.71;QD=10.60;SOR=2.303	GT:AD:DP:GQ:PL	0/0:.:10:1	1/1:0,2:2:6:47,6,0
NW_004758486.1	33526	.	T	G	21.20	PASS	AC=2;AF=0.5;AN=4;DP=12;ExcessHet=3.0103;FS=0.000;MLEAC=2;MLEAF=1.00;MQ=60.00;QD=10.60;SOR=0.693	GT:AD:DP:GQ:PL	0/0:.:10:1	1/1:0,2:2:6:47,6,0
NW_004758486.1	33572	.	G	A	64.17	PASS	AC=2;AF=0.5;AN=4;DP=12;ExcessHet=3.0103;FS=0.000;MLEAC=2;MLEAF=1.00;MQ=60.00;QD=32.08;SOR=2.303	GT:AD:DP:GQ:PGT:PID:PL	0/0:.:10:1	1/1:0,2:2:6:1|1:33572_G_A:90,6,0
NW_004758486.1	33577	.	G	A	64.17	PASS	AC=2;AF=0.5;AN=4;DP=12;ExcessHet=3.0103;FS=0.000;MLEAC=2;MLEAF=1.00;MQ=60.00;QD=32.08;SOR=2.303	GT:AD:DP:GQ:PGT:PID:PL	0/0:.:10:1	1/1:0,2:2:6:1|1:33572_G_A:90,6,0
NW_004758486.1	35925	.	C	T	47.71	PASS	AC=2;AF=0.5;AN=4;DP=13;ExcessHet=3.0103;FS=0.000;MLEAC=2;MLEAF=1.00;MQ=60.00;QD=15.90;SOR=2.833	GT:AD:DP:GQ:PL	0/0:.:10:1	1/1:0,3:3:9:74,9,0
NW_004758486.1	35983	.	A	G	87.71	PASS	AC=2;AF=0.5;AN=4;DP=13;ExcessHet=3.0103;FS=0.000;MLEAC=2;MLEAF=1.00;MQ=60.00;QD=29.24;SOR=2.833	GT:AD:DP:GQ:PGT:PID:PL	0/0:.:10:1	1/1:0,3:3:9:1|1:35983_A_G:114,9,0
NW_004758486.1	35986	.	C	A	87.71	PASS	AC=2;AF=0.5;AN=4;DP=13;ExcessHet=3.0103;FS=0.000;MLEAC=2;MLEAF=1.00;MQ=60.00;QD=29.24;SOR=2.833	GT:AD:DP:GQ:PGT:PID:PL	0/0:.:10:1	1/1:0,3:3:9:1|1:35983_A_G:114,9,0
NW_004758486.1	36328	.	T	A	20	PASS	AC=2;AF=0.5;AN=4;DP=11;ExcessHet=3.0103;FS=0.000;MLEAC=2;MLEAF=1.00;MQ=60.00;QD=20.00;SOR=1.609	GT:AD:DP:GQ:PGT:PID:PL	0/0:.:10:1	1/1:0,1:1:3:1|1:36328_T_A:45,3,0
NW_004758486.1	36337	.	G	A	20	PASS	AC=2;AF=0.5;AN=4;DP=11;ExcessHet=3.0103;FS=0.000;MLEAC=2;MLEAF=1.00;MQ=60.00;QD=20.00;SOR=1.609	GT:AD:DP:GQ:PGT:PID:PL	0/0:.:10:1	1/1:0,1:1:3:1|1:36328_T_A:45,3,0
NW_004758486.1	36655	.	G	A	97.71	PASS	AC=2;AF=0.5;AN=4;DP=13;ExcessHet=3.0103;FS=0.000;MLEAC=2;MLEAF=1.00;MQ=60.00;QD=32.57;SOR=1.179	GT:AD:DP:GQ:PGT:PID:PL	0/0:.:10:1	1/1:0,3:3:9:1|1:36655_G_A:124,9,0
NW_004758486.1	36664	.	G	A	97.71	PASS	AC=2;AF=0.5;AN=4;DP=13;ExcessHet=3.0103;FS=0.000;MLEAC=2;MLEAF=1.00;MQ=60.00;QD=32.57;SOR=1.179	GT:AD:DP:GQ:PGT:PID:PL	0/0:.:10:1	1/1:0,3:3:9:1|1:36655_G_A:124,9,0
NW_004758486.1	37630	.	CCAACCA	C	102.15	PASS	AC=1;AF=0.25;AN=4;BaseQRankSum=-9.610e-01;ClippingRankSum=0.00;DP=90;ExcessHet=3.0103;FS=0.000;MLEAC=1;MLEAF=0.250;MQ=60.00;MQRankSum=0.00;QD=2.49;ReadPosRankSum=2.47;SOR=0.148	GT:AD:DP:GQ:PL	0/1:35,6:41:99:141,0,1431	0/0:49,0:49:99:0,103,1060
NW_004758486.1	37716	.	C	A	1622.26	PASS	AC=1;AF=0.25;AN=4;BaseQRankSum=3.85;ClippingRankSum=0.00;DP=96;ExcessHet=3.0103;FS=9.676;MLEAC=1;MLEAF=0.250;MQ=81.11;MQRankSum=0.00;QD=33.80;ReadPosRankSum=1.05;SOR=2.541	GT:AD:DP:GQ:PGT:PID:PL	0/0:42,6:48:19:.:.:0,19,1637	0/1:5,43:48:37:0|1:37710_C_G:1652,0,37
NW_004758486.1	39013	.	A	G	79.86	PASS	AC=3;AF=0.75;AN=4;BaseQRankSum=0.674;ClippingRankSum=0.00;DP=7;ExcessHet=3.0103;FS=0.000;MLEAC=3;MLEAF=0.750;MQ=60.00;MQRankSum=0.00;QD=11.41;ReadPosRankSum=0.00;SOR=1.609	GT:AD:DP:GQ:PL	1/1:0,3:3:9:72,9,0	0/1:2,2:4:35:37,0,35
NW_004758486.1	39133	.	C	A	205.55	PASS	AC=3;AF=0.75;AN=4;BaseQRankSum=0.253;ClippingRankSum=0.00;DP=10;ExcessHet=3.0103;FS=0.000;MLEAC=3;MLEAF=0.750;MQ=60.00;MQRankSum=0.00;QD=20.55;ReadPosRankSum=-8.420e-01;SOR=2.303	GT:AD:DP:GQ:PGT:PID:PL	0/1:2,4:6:29:0|1:39130_C_A:66,0,29	1/1:0,4:4:12:1|1:39130_C_A:169,12,0
NW_004758486.1	39204	.	C	T	60.92	PASS	AC=1;AF=0.25;AN=4;BaseQRankSum=0.431;ClippingRankSum=0.00;DP=12;ExcessHet=3.0103;FS=0.000;MLEAC=1;MLEAF=0.250;MQ=60.00;MQRankSum=0.00;QD=10.15;ReadPosRankSum=-1.383e+00;SOR=2.303	GT:AD:DP:GQ:PL	0/0:6,0:6:12:0,12,180	0/1:1,5:6:6:90,0,6
NW_004758493.1	1577	.	G	A	97.71	PASS	AC=2;AF=0.5;AN=4;DP=13;ExcessHet=3.0103;FS=0.000;MLEAC=2;MLEAF=1.00;MQ=60.00;QD=32.57;SOR=2.833	GT:AD:DP:GQ:PGT:PID:PL	0/0:.:10:1	1/1:0,3:3:9:1|1:1577_G_A:124,9,0
NW_004758493.1	1595	.	T	C	97.71	PASS	AC=2;AF=0.5;AN=4;DP=13;ExcessHet=3.0103;FS=0.000;MLEAC=2;MLEAF=1.00;MQ=60.00;QD=32.57;SOR=2.833	GT:AD:DP:GQ:PGT:PID:PL	0/0:.:10:1	1/1:0,3:3:9:1|1:1577_G_A:124,9,0
NW_004758496.1	272	.	C	A	64.17	PASS	AC=2;AF=0.5;AN=4;DP=12;ExcessHet=3.0103;FS=0.000;MLEAC=2;MLEAF=1.00;MQ=60.00;QD=32.08;SOR=2.303	GT:AD:DP:GQ:PGT:PID:PL	1/1:0,2:2:6:1|1:272_C_A:90,6,0	0/0:.:10:1
NW_004758496.1	287	.	A	C	87.71	PASS	AC=2;AF=0.5;AN=4;DP=13;ExcessHet=3.0103;FS=0.000;MLEAC=2;MLEAF=1.00;MQ=51.96;QD=29.24;SOR=2.833	GT:AD:DP:GQ:PGT:PID:PL	1/1:0,3:3:9:1|1:272_C_A:114,9,0	0/0:.:10:1
NW_004758498.1	31378	.	G	T	21.20	PASS	AC=2;AF=0.5;AN=4;DP=12;ExcessHet=3.0103;FS=0.000;MLEAC=2;MLEAF=1.00;MQ=60.00;QD=10.60;SOR=2.303	GT:AD:DP:GQ:PL	1/1:0,2:2:6:47,6,0	0/0:.:10:1
NW_004758499.1	1872	.	C	T	23.19	PASS	AC=2;AF=0.5;AN=4;DP=12;ExcessHet=3.0103;FS=0.000;MLEAC=2;MLEAF=1.00;MQ=60.00;QD=11.60;SOR=2.303	GT:AD:DP:GQ:PL	0/0:.:10:1	1/1:0,2:2:6:49,6,0
NW_004758525.1	2599	.	C	T	21.20	PASS	AC=2;AF=0.5;AN=4;DP=12;ExcessHet=3.0103;FS=0.000;MLEAC=2;MLEAF=1.00;MQ=60.00;QD=10.60;SOR=2.303	GT:AD:DP:GQ:PL	0/0:.:10:1	1/1:0,2:2:6:47,6,0
NW_004758531.1	199	.	ATTTCATGCT	A	30.33	PASS	AC=1;AF=0.25;AN=4;BaseQRankSum=-3.660e-01;ClippingRankSum=0.00;DP=12;ExcessHet=3.0103;FS=0.000;MLEAC=1;MLEAF=0.250;MQ=60.00;MQRankSum=0.00;QD=4.33;ReadPosRankSum=-1.834e+00;SOR=0.223	GT:AD:DP:GQ:PGT:PID:PL	0/0:5,0:5:15:.:.:0,15,104	0/1:5,2:7:69:0|1:199_ATTTCATGCT_A:69,0,204
NW_004758531.1	205	.	T	G	130.41	PASS	AC=3;AF=0.75;AN=4;BaseQRankSum=-1.834e+00;ClippingRankSum=0.00;DP=11;ExcessHet=3.0103;FS=0.000;MLEAC=3;MLEAF=0.750;MQ=60.00;MQRankSum=0.00;QD=11.86;ReadPosRankSum=1.83;SOR=2.494	GT:AD:DP:GQ:PGT:PID:PL	1/1:0,5:5:14:.:.:87,14,0	0/1:2,4:6:72:1|0:199_ATTTCATGCT_A:73,0,72
NW_004758531.1	416	.	C	T	85.77	PASS	AC=3;AF=0.75;AN=4;BaseQRankSum=0.967;ClippingRankSum=0.00;DP=5;ExcessHet=3.0103;FS=0.000;MLEAC=3;MLEAF=0.750;MQ=60.00;MQRankSum=0.00;QD=17.15;ReadPosRankSum=0.00;SOR=1.981	GT:AD:DP:GQ:PL	0/1:1,2:3:12:63,0,12	1/1:0,2:2:6:50,6,0
NW_004758531.1	691	.	T	C	54.20	PASS	AC=1;AF=0.25;AN=4;BaseQRankSum=-9.670e-01;ClippingRankSum=0.00;DP=16;ExcessHet=3.0103;FS=4.771;MLEAC=1;MLEAF=0.500;MQ=60.00;MQRankSum=0.00;QD=9.03;ReadPosRankSum=0.967;SOR=3.258	GT:AD:DP:GQ:PL	0/1:2,4:6:32:81,0,32	0/0:.:10:1
NW_004758531.1	779	.	A	T	72.46	PASS	AC=2;AF=0.5;AN=4;DP=14;ExcessHet=3.0103;FS=0.000;MLEAC=2;MLEAF=1.00;MQ=60.00;QD=18.12;SOR=3.258	GT:AD:DP:GQ:PL	0/0:.:10:1	1/1:0,4:4:12:99,12,0
NW_004758531.1	796	.	A	T	23.19	PASS	AC=2;AF=0.5;AN=4;DP=12;ExcessHet=3.0103;FS=0.000;MLEAC=2;MLEAF=1.00;MQ=60.00;QD=11.60;SOR=2.303	GT:AD:DP:GQ:PL	0/0:.:10:1	1/1:0,2:2:6:49,6,0
NW_004758531.1	1106	.	G	C	361.79	PASS	AC=3;AF=0.75;AN=4;BaseQRankSum=-1.383e+00;ClippingRankSum=0.00;DP=11;ExcessHet=3.0103;FS=0.000;MLEAC=3;MLEAF=0.750;MQ=60.00;MQRankSum=0.00;QD=32.89;ReadPosRankSum=1.38;SOR=3.442	GT:AD:DP:GQ:PGT:PID:PL	1/1:0,5:5:15:1|1:1106_G_C:203,15,0	0/1:1,5:6:7:0|1:1106_G_C:187,0,7
NW_004758531.1	1174	.	A	G	145.47	PASS	AC=3;AF=0.75;AN=4;BaseQRankSum=0.00;ClippingRankSum=0.00;DP=9;ExcessHet=3.0103;FS=0.000;MLEAC=3;MLEAF=0.750;MQ=60.00;MQRankSum=0.00;QD=16.16;ReadPosRankSum=-2.530e-01;SOR=3.056	GT:AD:DP:GQ:PL	1/1:0,4:4:12:94,12,0	0/1:1,4:5:9:80,0,9
NW_004758531.1	1203	.	A	C	138.23	PASS	AC=2;AF=0.5;AN=4;DP=9;ExcessHet=3.0103;FS=0.000;MLEAC=2;MLEAF=0.500;MQ=60.00;QD=19.75;SOR=4.174	GT:AD:DP:GQ:PL	1/1:0,7:7:21:165,21,0	0/0:2,0:2:0:0,0,1
NW_004758531.1	1277	.	A	G	54.46	PASS	AC=2;AF=0.5;AN=4;DP=14;ExcessHet=3.0103;FS=0.000;MLEAC=2;MLEAF=1.00;MQ=45.36;QD=13.62;SOR=3.258	GT:AD:DP:GQ:PL	1/1:0,4:4:12:81,12,0	0/0:.:10:1
NW_004758531.1	1579	.	A	AT	31.68	PASS	AC=2;AF=0.5;AN=4;DP=13;ExcessHet=3.0103;FS=0.000;MLEAC=2;MLEAF=1.00;MQ=51.85;QD=10.56;SOR=2.833	GT:AD:DP:GQ:PL	1/1:0,3:3:9:67,9,0	0/0:.:10:1
NW_004758531.1	1723	.	A	T	26.87	PASS	AC=1;AF=0.25;AN=4;BaseQRankSum=0.842;ClippingRankSum=0.00;DP=8;ExcessHet=3.0103;FS=0.000;MLEAC=1;MLEAF=0.250;MQ=60.00;MQRankSum=0.00;QD=5.37;ReadPosRankSum=-5.240e-01;SOR=0.368	GT:AD:DP:GQ:PGT:PID:PL	0/0:3,0:3:9:.:.:0,9,62	0/1:3,2:5:56:0|1:1722_A_AT:56,0,119
NW_004758531.1	2718	.	C	T	22.20	PASS	AC=2;AF=0.5;AN=4;DP=12;ExcessHet=3.0103;FS=0.000;MLEAC=2;MLEAF=1.00;MQ=60.00;QD=11.10;SOR=0.693	GT:AD:DP:GQ:PL	0/0:.:10:1	1/1:0,2:2:6:48,6,0
NW_004758531.1	2739	.	T	G	20.21	PASS	AC=2;AF=0.5;AN=4;DP=12;ExcessHet=3.0103;FS=0.000;MLEAC=2;MLEAF=1.00;MQ=60.00;QD=10.11;SOR=0.693	GT:AD:DP:GQ:PL	0/0:.:10:1	1/1:0,2:2:6:46,6,0
NW_004758531.1	5280	.	C	T	397.19	PASS	AC=1;AF=0.25;AN=4;BaseQRankSum=5.28;ClippingRankSum=0.00;DP=75;ExcessHet=3.0103;FS=0.000;MLEAC=1;MLEAF=0.250;MQ=83.21;MQRankSum=0.00;QD=10.18;ReadPosRankSum=0.666;SOR=0.231	GT:AD:DP:GQ:PL	0/0:33,3:36:32:0,32,647	0/1:17,22:39:99:427,0,263
NW_004758531.1	5316	.	G	T	302.19	PASS	AC=1;AF=0.25;AN=4;BaseQRankSum=-4.080e-01;ClippingRankSum=0.00;DP=68;ExcessHet=3.0103;FS=0.000;MLEAC=1;MLEAF=0.250;MQ=60.00;MQRankSum=0.00;QD=8.63;ReadPosRankSum=0.812;SOR=0.869	GT:AD:DP:GQ:PL	0/0:33,0:33:75:0,75,739	0/1:16,19:35:99:332,0,285
NW_004758531.1	5775	.	G	A	1378.54	PASS	AC=3;AF=0.75;AN=4;BaseQRankSum=-3.700e-01;ClippingRankSum=0.00;DP=88;ExcessHet=3.0103;FS=4.328;MLEAC=3;MLEAF=0.750;MQ=60.00;MQRankSum=0.00;QD=15.67;ReadPosRankSum=2.50;SOR=2.780	GT:AD:DP:GQ:PL	0/1:13,30:43:99:575,0,176	1/1:5,40:45:12:833,12,0
NW_004758531.1	5799	.	G	A	1481.19	PASS	AC=3;AF=0.75;AN=4;BaseQRankSum=3.57;ClippingRankSum=0.00;DP=79;ExcessHet=3.0103;FS=5.492;MLEAC=3;MLEAF=0.750;MQ=60.00;MQRankSum=0.00;QD=18.75;ReadPosRankSum=-7.610e-01;SOR=3.471	GT:AD:DP:GQ:PL	0/1:11,27:38:99:557,0,158	1/1:1,40:41:99:954,99,0
NW_004758531.1	6706	.	A	G	417.30	PASS	AC=1;AF=0.25;AN=4;BaseQRankSum=-2.379e+00;ClippingRankSum=0.00;DP=117;ExcessHet=3.0103;FS=4.115;MLEAC=1;MLEAF=0.250;MQ=60.00;MQRankSum=0.00;QD=6.52;ReadPosRankSum=1.39;SOR=1.949	GT:AD:DP:GQ:PL	0/0:53,0:53:17:0,17,984	0/1:37,27:64:99:447,0,700
NW_004758531.1	6830	.	G	C	375.20	PASS	AC=1;AF=0.25;AN=4;BaseQRankSum=-4.600e+00;ClippingRankSum=0.00;DP=77;ExcessHet=3.0103;FS=0.000;MLEAC=1;MLEAF=0.250;MQ=77.63;MQRankSum=0.00;QD=8.16;ReadPosRankSum=0.850;SOR=0.290	GT:AD:DP:GQ:PL	0/0:28,3:31:25:0,25,595	0/1:21,25:46:99:405,0,370
NW_004758531.1	6975	.	T	A	64.17	PASS	AC=2;AF=0.5;AN=4;DP=12;ExcessHet=3.0103;FS=0.000;MLEAC=2;MLEAF=1.00;MQ=60.00;QD=32.08;SOR=2.303	GT:AD:DP:GQ:PGT:PID:PL	0/0:.:10:1	1/1:0,2:2:6:1|1:6975_T_A:90,6,0
NW_004758531.1	6977	.	T	A	64.17	PASS	AC=2;AF=0.5;AN=4;DP=12;ExcessHet=3.0103;FS=0.000;MLEAC=2;MLEAF=1.00;MQ=60.00;QD=32.08;SOR=2.303	GT:AD:DP:GQ:PGT:PID:PL	0/0:.:10:1	1/1:0,2:2:6:1|1:6975_T_A:90,6,0
NW_004758531.1	7444	.	T	C	28.72	PASS	AC=2;AF=0.5;AN=4;DP=13;ExcessHet=3.0103;FS=0.000;MLEAC=2;MLEAF=1.00;MQ=60.00;QD=9.57;SOR=2.833	GT:AD:DP:GQ:PL	0/0:.:10:1	1/1:0,3:3:9:55,9,0
NW_004758531.1	7643	.	G	T	288.23	PASS	AC=2;AF=0.5;AN=4;DP=17;ExcessHet=3.0103;FS=0.000;MLEAC=2;MLEAF=1.00;MQ=60.31;QD=24.69;SOR=4.174	GT:AD:DP:GQ:PGT:PID:PL	1/1:0,7:7:21:1|1:7643_G_T:315,21,0	0/0:.:10:1
NW_004758531.1	7656	.	C	A	288.23	PASS	AC=2;AF=0.5;AN=4;DP=17;ExcessHet=3.0103;FS=0.000;MLEAC=2;MLEAF=1.00;MQ=60.31;QD=30.50;SOR=4.174	GT:AD:DP:GQ:PGT:PID:PL	1/1:0,7:7:21:1|1:7643_G_T:315,21,0	0/0:.:10:1
NW_004758531.1	7707	.	A	G	129.46	PASS	AC=2;AF=0.5;AN=4;DP=14;ExcessHet=3.0103;FS=0.000;MLEAC=2;MLEAF=1.00;MQ=60.00;QD=32.37;SOR=3.258	GT:AD:DP:GQ:PGT:PID:PL	0/0:.:10:1	1/1:0,4:4:12:1|1:7707_A_G:156,12,0
NW_004758531.1	7718	.	T	C	129.46	PASS	AC=2;AF=0.5;AN=4;DP=14;ExcessHet=3.0103;FS=0.000;MLEAC=2;MLEAF=1.00;MQ=48.99;QD=32.37;SOR=3.258	GT:AD:DP:GQ:PGT:PID:PL	0/0:.:10:1	1/1:0,4:4:12:1|1:7707_A_G:156,12,0
NW_004758531.1	7866	.	G	A	72.46	PASS	AC=2;AF=0.5;AN=4;DP=14;ExcessHet=3.0103;FS=0.000;MLEAC=2;MLEAF=1.00;MQ=60.00;QD=18.12;SOR=3.258	GT:AD:DP:GQ:PL	0/0:.:10:1	1/1:0,4:4:12:99,12,0
NW_004758531.1	7963	.	C	A	110.46	PASS	AC=2;AF=0.5;AN=4;DP=13;ExcessHet=3.0103;FS=0.000;MLEAC=2;MLEAF=1.00;MQ=51.96;QD=29.66;SOR=1.179	GT:AD:DP:GQ:PGT:PID:PL	0/0:.:10:1	1/1:0,3:3:12:1|1:7963_C_A:137,12,0
NW_004758531.1	7970	.	A	C	110.46	PASS	AC=2;AF=0.5;AN=4;DP=13;ExcessHet=3.0103;FS=0.000;MLEAC=2;MLEAF=1.00;MQ=55.00;QD=33.20;SOR=1.179	GT:AD:DP:GQ:PGT:PID:PL	0/0:.:10:1	1/1:0,3:3:12:1|1:7963_C_A:137,12,0
NW_004758531.1	8017	.	G	T	29.20	PASS	AC=1;AF=0.25;AN=4;BaseQRankSum=-1.383e+00;ClippingRankSum=0.00;DP=14;ExcessHet=3.0103;FS=0.000;MLEAC=1;MLEAF=0.500;MQ=62.65;MQRankSum=0.674;QD=7.30;ReadPosRankSum=0.431;SOR=0.693	GT:AD:DP:GQ:PL	0/0:.:10:1	0/1:2,2:4:36:56,0,36
NW_004758531.1	8377	.	ATT	A,AT	696.16	PASS	AC=1,3;AF=0.25,0.75;AN=4;DP=34;ExcessHet=3.0103;FS=0.000;MLEAC=1,3;MLEAF=0.250,0.750;MQ=63.08;QD=20.48;SOR=7.112	GT:AD:DP:GQ:PL	2/2:0,1,13:14:37:259,266,387,41,37,0	1/2:0,15,5:20:85:473,85,140,284,0,230
NW_004758531.1	8473	.	G	C	541.87	PASS	AC=1;AF=0.25;AN=4;BaseQRankSum=1.97;ClippingRankSum=0.00;DP=96;ExcessHet=3.9794;FS=0.000;MLEAC=2;MLEAF=0.500;MQ=60.00;MQRankSum=0.00;QD=11.78;ReadPosRankSum=1.95;SOR=1.022	GT:AD:DP:GQ:PL	0/0:50,0:50:0:0,0,825	0/1:15,31:46:99:568,0,176
NW_004758531.1	8518	.	T	C	374.87	PASS	AC=1;AF=0.25;AN=4;BaseQRankSum=-6.114e+00;ClippingRankSum=0.00;DP=103;ExcessHet=3.9794;FS=0.000;MLEAC=2;MLEAF=0.500;MQ=60.00;MQRankSum=0.00;QD=7.81;ReadPosRankSum=-1.105e+00;SOR=1.545	GT:AD:DP:GQ:PL	0/0:55,0:55:0:0,0,1017	0/1:25,23:48:99:401,0,465
NW_004758531.1	8857	.	G	T	141.87	PASS	AC=1;AF=0.25;AN=4;BaseQRankSum=1.01;ClippingRankSum=0.00;DP=82;ExcessHet=3.9794;FS=0.000;MLEAC=2;MLEAF=0.500;MQ=60.00;MQRankSum=0.00;QD=3.55;ReadPosRankSum=1.58;SOR=0.183	GT:AD:DP:GQ:PL	0/1:28,12:40:99:168,0,539	0/0:42,0:42:0:0,0,725
NW_004758531.1	9222	.	G	A	108.71	PASS	AC=2;AF=0.5;AN=4;DP=13;ExcessHet=3.0103;FS=0.000;MLEAC=2;MLEAF=1.00;MQ=53.67;QD=34.44;SOR=2.833	GT:AD:DP:GQ:PGT:PID:PL	0/0:.:10:1	1/1:0,3:3:9:1|1:9222_G_A:135,9,0
NW_004758531.1	9229	.	T	A	108.71	PASS	AC=2;AF=0.5;AN=4;DP=13;ExcessHet=3.0103;FS=0.000;MLEAC=2;MLEAF=1.00;MQ=53.67;QD=31.08;SOR=2.833	GT:AD:DP:GQ:PGT:PID:PL	0/0:.:10:1	1/1:0,3:3:9:1|1:9222_G_A:135,9,0
NW_004758531.1	9262	.	A	C	20.21	PASS	AC=2;AF=0.5;AN=4;DP=12;ExcessHet=3.0103;FS=0.000;MLEAC=2;MLEAF=1.00;MQ=60.00;QD=10.11;SOR=2.303	GT:AD:DP:GQ:PL	0/0:.:10:1	1/1:0,2:2:6:46,6,0
NW_004758531.1	9763	.	T	C	1070.19	PASS	AC=3;AF=0.75;AN=4;BaseQRankSum=0.675;ClippingRankSum=0.00;DP=58;ExcessHet=3.0103;FS=0.000;MLEAC=3;MLEAF=0.750;MQ=60.00;MQRankSum=0.00;QD=18.45;ReadPosRankSum=0.361;SOR=3.767	GT:AD:DP:GQ:PL	0/1:7,19:26:87:357,0,87	1/1:0,32:32:95:743,95,0
NW_004758531.1	9805	.	C	T	1209.21	PASS	AC=3;AF=0.75;AN=4;BaseQRankSum=3.86;ClippingRankSum=0.00;DP=60;ExcessHet=3.0103;FS=0.000;MLEAC=3;MLEAF=0.750;MQ=60.00;MQRankSum=0.00;QD=20.15;ReadPosRankSum=-7.290e-01;SOR=4.479	GT:AD:DP:GQ:PL	0/1:5,22:27:25:434,0,25	1/1:0,33:33:98:805,98,0
NW_004758531.1	9850	.	A	G	114.28	PASS	AC=1;AF=0.25;AN=4;BaseQRankSum=0.334;ClippingRankSum=0.00;DP=29;ExcessHet=3.0103;FS=0.000;MLEAC=1;MLEAF=0.250;MQ=60.00;MQRankSum=0.00;QD=7.62;ReadPosRankSum=1.73;SOR=0.818	GT:AD:DP:GQ:PL	0/0:14,0:14:18:0,18,295	0/1:7,8:15:99:144,0,123
NW_004758531.1	13307	.	C	A	150.87	PASS	AC=1;AF=0.25;AN=4;BaseQRankSum=-1.963e+00;ClippingRankSum=0.00;DP=24;ExcessHet=3.9794;FS=0.000;MLEAC=2;MLEAF=0.500;MQ=60.00;MQRankSum=0.00;QD=10.78;ReadPosRankSum=-3.680e-01;SOR=0.693	GT:AD:DP:GQ:PL	0/0:10,0:10:0:0,0,170	0/1:4,10:14:55:177,0,55
NW_004758531.1	14439	.	G	A	32.94	PASS	AC=1;AF=0.25;AN=4;BaseQRankSum=1.65;ClippingRankSum=0.00;DP=8;ExcessHet=3.0103;FS=0.000;MLEAC=2;MLEAF=0.500;MQ=60.00;MQRankSum=0.00;QD=6.59;ReadPosRankSum=1.65;SOR=1.022	GT:AD:DP:GQ:PL	0/0:3,0:3:0:0,0,14	0/1:2,3:5:30:59,0,30
NW_004758531.1	17214	.	TCGAA	T	105.15	PASS	AC=1;AF=0.25;AN=4;BaseQRankSum=-3.850e-01;ClippingRankSum=0.00;DP=26;ExcessHet=3.0103;FS=0.000;MLEAC=1;MLEAF=0.250;MQ=60.00;MQRankSum=0.00;QD=10.51;ReadPosRankSum=0.648;SOR=0.223	GT:AD:DP:GQ:PGT:PID:PL	0/1:7,3:10:99:0|1:17214_TCGAA_T:144,0,300	0/0:16,0:16:45:.:.:0,45,675
NW_004758531.1	19594	.	C	A	20.27	PASS	AC=2;AF=0.5;AN=4;DP=3;ExcessHet=0.7918;FS=0.000;MLEAC=3;MLEAF=0.750;MQ=60.00;QD=10.14;SOR=2.303	GT:AD:DP:GQ:PL	1/1:0,2:2:6:49,6,0	0/0:1,0:1:3:0,3,21
NW_004758531.1	19859	.	G	GA	96.42	PASS	AC=2;AF=0.5;AN=4;DP=13;ExcessHet=3.0103;FS=0.000;MLEAC=2;MLEAF=1.00;MQ=42.43;QD=32.14;SOR=2.833	GT:AD:DP:GQ:PGT:PID:PL	1/1:0,3:3:12:1|1:19859_G_GA:132,12,0	0/0:.:10:1
NW_004758531.1	19865	.	A	G	167.55	PASS	AC=3;AF=0.75;AN=4;BaseQRankSum=0.00;ClippingRankSum=0.00;DP=10;ExcessHet=3.0103;FS=0.000;MLEAC=3;MLEAF=0.750;MQ=63.17;MQRankSum=0.842;QD=16.75;ReadPosRankSum=-2.530e-01;SOR=2.303	GT:AD:DP:GQ:PGT:PID:PL	1/1:0,4:4:12:1|1:19859_G_GA:132,12,0	0/1:2,4:6:30:.:.:65,0,30
NW_004758531.1	20240	.	T	A	228.76	PASS	AC=1;AF=0.25;AN=4;BaseQRankSum=3.06;ClippingRankSum=0.00;DP=29;ExcessHet=3.9794;FS=5.611;MLEAC=2;MLEAF=0.500;MQ=60.00;MQRankSum=0.00;QD=16.34;ReadPosRankSum=1.53;SOR=3.611	GT:AD:DP:GQ:PL	0/1:2,12:14:4:254,0,4	0/0:15,0:15:0:0,0,239
NW_004758531.1	20867	.	T	C	183.87	PASS	AC=1;AF=0.25;AN=4;BaseQRankSum=-2.802e+00;ClippingRankSum=0.00;DP=35;ExcessHet=3.9794;FS=0.000;MLEAC=2;MLEAF=0.500;MQ=60.00;MQRankSum=0.00;QD=9.19;ReadPosRankSum=-5.260e-01;SOR=1.402	GT:AD:DP:GQ:PL	0/0:15,0:15:0:0,0,277	0/1:7,13:20:99:210,0,105
NW_004758531.1	21236	.	T	C	283.87	PASS	AC=1;AF=0.25;AN=4;BaseQRankSum=0.054;ClippingRankSum=0.00;DP=17;ExcessHet=3.0103;FS=0.000;MLEAC=2;MLEAF=0.500;MQ=60.00;MQRankSum=0.00;QD=21.84;ReadPosRankSum=-1.580e-01;SOR=1.802	GT:AD:DP:GQ:PGT:PID:PL	0/0:4,0:4:0:.:.:0,0,44	0/1:4,9:13:56:0|1:21215_G_C:310,0,56
NW_004758531.1	22210	.	G	A	156.33	PASS	AC=1;AF=0.25;AN=4;BaseQRankSum=4.47;ClippingRankSum=0.00;DP=51;ExcessHet=3.0103;FS=0.000;MLEAC=1;MLEAF=0.250;MQ=60.00;MQRankSum=0.00;QD=5.39;ReadPosRankSum=0.137;SOR=1.022	GT:AD:DP:GQ:PL	0/0:22,0:22:16:0,16,414	0/1:18,11:29:99:186,0,345
NW_004758531.1	22571	.	G	A	274.87	PASS	AC=1;AF=0.25;AN=4;BaseQRankSum=-7.020e-01;ClippingRankSum=0.00;DP=61;ExcessHet=3.9794;FS=0.000;MLEAC=2;MLEAF=0.500;MQ=60.00;MQRankSum=0.00;QD=9.48;ReadPosRankSum=0.644;SOR=1.071	GT:AD:DP:GQ:PL	0/0:32,0:32:0:0,0,555	0/1:12,17:29:99:301,0,197
NW_004758531.1	23045	.	C	T	21.20	PASS	AC=2;AF=0.5;AN=4;DP=12;ExcessHet=3.0103;FS=0.000;MLEAC=2;MLEAF=1.00;MQ=51.96;QD=10.60;SOR=2.303	GT:AD:DP:GQ:PL	0/0:.:10:1	1/1:0,2:2:6:47,6,0
NW_004758531.1	24040	.	A	G	372.19	PASS	AC=3;AF=0.75;AN=4;BaseQRankSum=-3.739e+00;ClippingRankSum=0.00;DP=29;ExcessHet=3.0103;FS=0.000;MLEAC=3;MLEAF=0.750;MQ=60.00;MQRankSum=0.00;QD=12.83;ReadPosRankSum=1.91;SOR=1.688	GT:AD:DP:GQ:PL	1/1:0,11:11:33:256,33,0	0/1:9,9:18:99:146,0,170
NW_004758531.1	24430	.	T	A	240.24	PASS	AC=3;AF=0.75;AN=4;BaseQRankSum=1.98;ClippingRankSum=0.00;DP=15;ExcessHet=3.0103;FS=0.000;MLEAC=3;MLEAF=0.750;MQ=60.00;MQRankSum=0.00;QD=16.02;ReadPosRankSum=0.180;SOR=3.126	GT:AD:DP:GQ:PL	1/1:0,8:8:23:167,23,0	0/1:2,5:7:26:103,0,26
NW_004758531.1	24477	.	C	A	141.46	PASS	AC=2;AF=0.5;AN=4;DP=14;ExcessHet=3.0103;FS=0.000;MLEAC=2;MLEAF=1.00;MQ=48.99;QD=25.53;SOR=3.258	GT:AD:DP:GQ:PGT:PID:PL	0/0:.:10:1	1/1:0,4:4:12:1|1:24477_C_A:168,12,0
NW_004758531.1	24478	.	A	C	141.46	PASS	AC=2;AF=0.5;AN=4;DP=14;ExcessHet=3.0103;FS=0.000;MLEAC=2;MLEAF=1.00;MQ=48.99;QD=29.40;SOR=3.258	GT:AD:DP:GQ:PGT:PID:PL	0/0:.:10:1	1/1:0,4:4:12:1|1:24477_C_A:168,12,0
NW_004758531.1	24662	.	T	G	21.20	PASS	AC=2;AF=0.5;AN=4;DP=12;ExcessHet=3.0103;FS=0.000;MLEAC=2;MLEAF=1.00;MQ=60.00;QD=10.60;SOR=2.303	GT:AD:DP:GQ:PL	0/0:.:10:1	1/1:0,2:2:6:47,6,0
NW_004758531.1	28329	.	T	A	43.71	PASS	AC=2;AF=0.5;AN=4;DP=13;ExcessHet=3.0103;FS=0.000;MLEAC=2;MLEAF=1.00;MQ=60.00;QD=14.57;SOR=1.179	GT:AD:DP:GQ:PL	0/0:.:10:1	1/1:0,3:3:9:70,9,0
NW_004758531.1	34237	.	G	T	23.19	PASS	AC=2;AF=0.5;AN=4;DP=12;ExcessHet=3.0103;FS=0.000;MLEAC=2;MLEAF=1.00;MQ=60.00;QD=11.60;SOR=2.303	GT:AD:DP:GQ:PL	1/1:0,2:2:6:49,6,0	0/0:.:10:1
NW_004758532.1	2060	.	G	A	41.71	PASS	AC=2;AF=0.5;AN=4;DP=13;ExcessHet=3.0103;FS=0.000;MLEAC=2;MLEAF=1.00;MQ=60.00;QD=13.90;SOR=2.833	GT:AD:DP:GQ:PL	1/1:0,3:3:9:68,9,0	0/0:.:10:1
NW_004758536.1	703	.	G	GT	144.42	PASS	AC=2;AF=0.5;AN=4;DP=14;ExcessHet=3.0103;FS=0.000;MLEAC=2;MLEAF=1.00;MQ=60.00;QD=33.68;SOR=3.258	GT:AD:DP:GQ:PGT:PID:PL	1/1:0,4:4:12:1|1:703_G_GT:180,12,0	0/0:.:10:1
NW_004758536.1	704	.	G	A	153.46	PASS	AC=2;AF=0.5;AN=4;DP=14;ExcessHet=3.0103;FS=0.000;MLEAC=2;MLEAF=1.00;MQ=60.00;QD=31.08;SOR=3.258	GT:AD:DP:GQ:PGT:PID:PL	1/1:0,4:4:12:1|1:703_G_GT:180,12,0	0/0:.:10:1
NW_004758542.1	34443	.	C	T	68.46	PASS	AC=2;AF=0.5;AN=4;DP=14;ExcessHet=3.0103;FS=0.000;MLEAC=2;MLEAF=1.00;MQ=60.00;QD=17.12;SOR=3.258	GT:AD:DP:GQ:PL	1/1:0,4:4:12:95,12,0	0/0:.:10:1
NW_004758544.1	863	.	C	T	141.46	PASS	AC=2;AF=0.5;AN=4;DP=14;ExcessHet=3.0103;FS=0.000;MLEAC=2;MLEAF=1.00;MQ=53.67;QD=33.76;SOR=3.258	GT:AD:DP:GQ:PGT:PID:PL	0/0:.:10:1	1/1:0,4:4:12:1|1:840_T_C:168,12,0
NW_004758544.1	876	.	C	T	141.46	PASS	AC=2;AF=0.5;AN=4;DP=13;ExcessHet=3.0103;FS=0.000;MLEAC=2;MLEAF=1.00;MQ=60.00;QD=28.57;SOR=2.833	GT:AD:DP:GQ:PGT:PID:PL	0/0:.:10:1	1/1:0,3:3:12:1|1:840_T_C:168,12,0
NW_004758553.1	370	.	T	C	72.46	PASS	AC=2;AF=0.5;AN=4;DP=14;ExcessHet=3.0103;FS=0.000;MLEAC=2;MLEAF=1.00;MQ=60.00;QD=18.12;SOR=3.258	GT:AD:DP:GQ:PL	0/0:.:10:1	1/1:0,4:4:12:99,12,0
NW_004758553.1	8130	.	A	T	64.17	PASS	AC=2;AF=0.5;AN=4;DP=12;ExcessHet=3.0103;FS=0.000;MLEAC=2;MLEAF=1.00;MQ=60.00;QD=32.08;SOR=2.303	GT:AD:DP:GQ:PGT:PID:PL	1/1:0,2:2:6:1|1:8130_A_T:90,6,0	0/0:.:10:1
NW_004758553.1	8137	.	A	T	64.17	PASS	AC=2;AF=0.5;AN=4;DP=12;ExcessHet=3.0103;FS=0.000;MLEAC=2;MLEAF=1.00;MQ=60.00;QD=32.08;SOR=2.303	GT:AD:DP:GQ:PGT:PID:PL	1/1:0,2:2:6:1|1:8130_A_T:90,6,0	0/0:.:10:1
NW_004758553.1	13167	.	A	G	68.46	PASS	AC=2;AF=0.5;AN=4;DP=14;ExcessHet=3.0103;FS=0.000;MLEAC=2;MLEAF=1.00;MQ=53.67;QD=17.12;SOR=3.258	GT:AD:DP:GQ:PL	0/0:.:10:1	1/1:0,4:4:12:95,12,0
NW_004758553.1	13200	.	C	G	64.46	PASS	AC=2;AF=0.5;AN=4;DP=14;ExcessHet=3.0103;FS=0.000;MLEAC=2;MLEAF=1.00;MQ=53.67;QD=16.12;SOR=3.258	GT:AD:DP:GQ:PL	0/0:.:10:1	1/1:0,4:4:12:91,12,0
NW_004758553.1	13212	.	A	T	68.46	PASS	AC=2;AF=0.5;AN=4;DP=6;ExcessHet=3.0103;FS=0.000;MLEAC=2;MLEAF=0.500;MQ=60.00;QD=17.12;SOR=3.258	GT:AD:DP:GQ:PL	0/0:2,0:2:0:0,0,1	1/1:0,4:4:12:95,12,0
NW_004758553.1	19017	.	A	T	44.71	PASS	AC=2;AF=0.5;AN=4;DP=13;ExcessHet=3.0103;FS=0.000;MLEAC=2;MLEAF=1.00;MQ=60.00;QD=14.90;SOR=2.833	GT:AD:DP:GQ:PL	1/1:0,3:3:9:71,9,0	0/0:.:10:1
NW_004758553.1	19731	.	T	A	40.83	PASS	AC=2;AF=0.5;AN=4;DP=5;ExcessHet=3.0103;FS=0.000;MLEAC=3;MLEAF=0.750;MQ=60.00;QD=13.61;SOR=2.833	GT:AD:DP:GQ:PL	1/1:0,3:3:9:68,9,0	0/0:2,0:2:0:0,0,10
NW_004758553.1	22371	.	G	A	189.54	PASS	AC=3;AF=0.75;AN=4;BaseQRankSum=0.812;ClippingRankSum=0.00;DP=13;ExcessHet=3.0103;FS=0.000;MLEAC=3;MLEAF=0.750;MQ=60.00;MQRankSum=0.00;QD=14.58;ReadPosRankSum=1.98;SOR=0.941	GT:AD:DP:GQ:PL	1/1:0,4:4:12:99,12,0	0/1:3,6:9:47:120,0,47
NW_004758553.1	23061	.	G	A	106.86	PASS	AC=3;AF=0.75;AN=4;BaseQRankSum=0.00;ClippingRankSum=0.00;DP=13;ExcessHet=3.0103;FS=0.000;MLEAC=3;MLEAF=0.750;MQ=60.00;MQRankSum=0.00;QD=8.22;ReadPosRankSum=0.431;SOR=0.836	GT:AD:DP:GQ:PL	1/1:0,3:3:9:71,9,0	0/1:6,4:10:65:65,0,105
NW_004758553.1	24338	.	G	A	627.19	PASS	AC=3;AF=0.75;AN=4;BaseQRankSum=3.36;ClippingRankSum=0.00;DP=44;ExcessHet=3.0103;FS=1.893;MLEAC=3;MLEAF=0.750;MQ=60.00;MQRankSum=0.00;QD=14.25;ReadPosRankSum=0.968;SOR=1.284	GT:AD:DP:GQ:PL	1/1:0,21:21:63:517,63,0	0/1:14,9:23:99:140,0,253
NW_004758553.1	24414	.	A	G	182.19	PASS	AC=1;AF=0.25;AN=4;BaseQRankSum=3.32;ClippingRankSum=0.00;DP=44;ExcessHet=3.0103;FS=0.000;MLEAC=1;MLEAF=0.250;MQ=60.00;MQRankSum=0.00;QD=7.29;ReadPosRankSum=0.055;SOR=0.622	GT:AD:DP:GQ:PL	0/0:19,0:19:36:0,36,540	0/1:13,12:25:99:212,0,227
NW_004758553.1	24912	.	C	T	1404.19	PASS	AC=3;AF=0.75;AN=4;BaseQRankSum=1.33;ClippingRankSum=0.00;DP=77;ExcessHet=3.0103;FS=1.690;MLEAC=3;MLEAF=0.750;MQ=60.00;MQRankSum=0.00;QD=18.24;ReadPosRankSum=-1.500e-02;SOR=0.400	GT:AD:DP:GQ:PL	1/1:0,34:34:99:811,102,0	0/1:11,32:43:99:623,0,114
NW_004758553.1	25323	.	A	T	131.22	PASS	AC=1;AF=0.25;AN=4;BaseQRankSum=-3.700e-01;ClippingRankSum=0.00;DP=69;ExcessHet=3.0103;FS=0.000;MLEAC=1;MLEAF=0.250;MQ=60.00;MQRankSum=0.00;QD=3.55;ReadPosRankSum=1.02;SOR=0.362	GT:AD:DP:GQ:PL	0/0:32,0:32:22:0,22,640	0/1:26,11:37:99:161,0,519
NW_004758553.1	25413	.	A	T	1090.19	PASS	AC=3;AF=0.75;AN=4;BaseQRankSum=3.10;ClippingRankSum=0.00;DP=67;ExcessHet=3.0103;FS=0.000;MLEAC=3;MLEAF=0.750;MQ=60.00;MQRankSum=0.00;QD=16.27;ReadPosRankSum=0.151;SOR=1.112	GT:AD:DP:GQ:PL	1/1:1,29:30:64:657,64,0	0/1:13,24:37:99:463,0,180
NW_004758553.1	25428	.	T	A	964.19	PASS	AC=3;AF=0.75;AN=4;BaseQRankSum=1.80;ClippingRankSum=0.00;DP=61;ExcessHet=3.0103;FS=0.000;MLEAC=3;MLEAF=0.750;MQ=60.00;MQRankSum=0.00;QD=15.81;ReadPosRankSum=1.42;SOR=1.079	GT:AD:DP:GQ:PL	1/1:1,24:25:49:508,49,0	0/1:10,26:36:99:486,0,133
NW_004758553.1	25482	.	A	G	918.40	PASS	AC=3;AF=0.75;AN=4;BaseQRankSum=2.09;ClippingRankSum=0.00;DP=52;ExcessHet=3.0103;FS=0.000;MLEAC=3;MLEAF=0.750;MQ=60.00;MQRankSum=0.00;QD=17.66;ReadPosRankSum=-7.480e-01;SOR=1.329	GT:AD:DP:GQ:PL	1/1:0,19:19:56:435,56,0	0/1:6,27:33:16:513,0,16
NW_004758553.1	25521	.	C	T	1288.19	PASS	AC=3;AF=0.75;AN=4;BaseQRankSum=2.60;ClippingRankSum=0.00;DP=64;ExcessHet=3.0103;FS=2.465;MLEAC=3;MLEAF=0.750;MQ=60.00;MQRankSum=0.00;QD=20.13;ReadPosRankSum=0.910;SOR=1.739	GT:AD:DP:GQ:PL	1/1:0,28:28:84:687,84,0	0/1:6,30:36:99:631,0,150
NW_004758553.1	26122	.	T	C	64.17	PASS	AC=2;AF=0.5;AN=4;DP=12;ExcessHet=3.0103;FS=0.000;MLEAC=2;MLEAF=1.00;MQ=60.00;QD=32.08;SOR=2.303	GT:AD:DP:GQ:PGT:PID:PL	1/1:0,2:2:6:1|1:26122_T_C:90,6,0	0/0:.:10:1
NW_004758553.1	26123	.	G	T	64.17	PASS	AC=2;AF=0.5;AN=4;DP=12;ExcessHet=3.0103;FS=0.000;MLEAC=2;MLEAF=1.00;MQ=60.00;QD=32.08;SOR=2.303	GT:AD:DP:GQ:PGT:PID:PL	1/1:0,2:2:6:1|1:26122_T_C:90,6,0	0/0:.:10:1
NW_004758553.1	34818	.	C	T	56.42	PASS	AC=3;AF=0.75;AN=4;BaseQRankSum=0.00;ClippingRankSum=0.00;DP=5;ExcessHet=3.0103;FS=0.000;MLEAC=3;MLEAF=0.750;MQ=60.00;MQRankSum=0.00;QD=14.11;ReadPosRankSum=-1.150e+00;SOR=0.693	GT:AD:DP:GQ:PL	1/1:0,1:1:3:25,3,0	0/1:1,3:4:33:59,0,33
NW_004758553.1	38990	.	T	A	58.49	PASS	AC=3;AF=0.75;AN=4;BaseQRankSum=1.38;ClippingRankSum=0.00;DP=6;ExcessHet=3.0103;FS=0.000;MLEAC=3;MLEAF=0.750;MQ=60.00;MQRankSum=0.00;QD=9.75;ReadPosRankSum=1.38;SOR=1.329	GT:AD:DP:GQ:PL	1/1:0,2:2:6:49,6,0	0/1:2,2:4:22:38,0,22
NW_004758553.1	39531	.	A	T	133.46	PASS	AC=2;AF=0.5;AN=4;DP=14;ExcessHet=3.0103;FS=0.000;MLEAC=2;MLEAF=1.00;MQ=53.67;QD=33.37;SOR=3.258	GT:AD:DP:GQ:PGT:PID:PL	1/1:0,4:4:12:1|1:39531_A_T:160,12,0	0/0:.:10:1
NW_004758553.1	39534	.	C	T	133.46	PASS	AC=2;AF=0.5;AN=4;DP=14;ExcessHet=3.0103;FS=0.000;MLEAC=2;MLEAF=1.00;MQ=53.67;QD=33.37;SOR=3.258	GT:AD:DP:GQ:PGT:PID:PL	1/1:0,4:4:12:1|1:39531_A_T:160,12,0	0/0:.:10:1
NW_004758553.1	39623	.	C	A	168.56	PASS	AC=3;AF=0.75;AN=4;BaseQRankSum=0.967;ClippingRankSum=0.00;DP=10;ExcessHet=3.0103;FS=6.990;MLEAC=3;MLEAF=0.750;MQ=60.00;MQRankSum=0.00;QD=16.86;ReadPosRankSum=-4.310e-01;SOR=3.020	GT:AD:DP:GQ:PL	1/1:0,7:7:21:158,21,0	0/1:1,2:3:14:40,0,14
NW_004758553.1	39659	.	T	C	44.96	PASS	AC=2;AF=0.5;AN=4;DP=5;ExcessHet=3.0103;FS=0.000;MLEAC=3;MLEAF=0.750;MQ=60.00;QD=14.99;SOR=2.833	GT:AD:DP:GQ:PL	1/1:0,3:3:9:72,9,0	0/0:2,0:2:0:0,0,9
NW_004758557.1	1846	.	AAC	A	35.13	PASS	AC=2;AF=0.5;AN=4;DP=12;ExcessHet=3.0103;FS=0.000;MLEAC=2;MLEAF=1.00;MQ=42.43;QD=17.57;SOR=2.303	GT:AD:DP:GQ:PL	1/1:0,2:2:6:70,6,0	0/0:.:10:1
NW_004758573.1	1823	.	A	T	23.19	PASS	AC=2;AF=0.5;AN=4;DP=12;ExcessHet=3.0103;FS=0.000;MLEAC=2;MLEAF=1.00;MQ=60.00;QD=11.60;SOR=2.303	GT:AD:DP:GQ:PL	0/0:.:10:1	1/1:0,2:2:6:49,6,0
NW_004758575.1	1462	.	C	G	279.44	PASS	AC=2;AF=0.5;AN=4;DP=22;ExcessHet=3.0103;FS=0.000;MLEAC=3;MLEAF=0.750;MQ=60.00;QD=21.50;SOR=5.283	GT:AD:DP:GQ:PL	0/0:9,0:9:0:0,0,125	1/1:0,13:13:39:308,39,0
NW_004758575.1	1543	.	ATT	A	24.15	PASS	AC=2;AF=0.5;AN=4;DP=12;ExcessHet=3.0103;FS=0.000;MLEAC=2;MLEAF=1.00;MQ=48.99;QD=12.07;SOR=2.303	GT:AD:DP:GQ:PL	0/0:.:10:1	1/1:0,2:2:6:59,6,0
NW_004758575.1	16424	.	G	T	20.86	PASS	AC=2;AF=0.5;AN=4;DP=4;ExcessHet=0.7918;FS=0.000;MLEAC=2;MLEAF=0.500;MQ=60.00;QD=10.43;SOR=2.303	GT:AD:DP:GQ:PL	1/1:0,2:2:6:51,6,0	0/0:2,0:2:6:0,6,40
NW_004758575.1	25554	.	C	A	23.19	PASS	AC=2;AF=0.5;AN=4;DP=12;ExcessHet=3.0103;FS=0.000;MLEAC=2;MLEAF=1.00;MQ=60.00;QD=11.60;SOR=0.693	GT:AD:DP:GQ:PL	0/0:.:10:1	1/1:0,2:2:6:49,6,0
NW_004758575.1	28586	.	A	T	211.84	PASS	AC=3;AF=0.75;AN=4;BaseQRankSum=0.00;ClippingRankSum=0.00;DP=15;ExcessHet=3.0103;FS=0.000;MLEAC=3;MLEAF=0.750;MQ=60.00;MQRankSum=0.00;QD=14.12;ReadPosRankSum=0.842;SOR=2.448	GT:AD:DP:GQ:PL	0/1:2,4:6:31:81,0,31	1/1:1,8:9:2:158,2,0
NW_004758575.1	30641	.	C	G	44.49	PASS	AC=2;AF=0.5;AN=4;DP=4;ExcessHet=0.7918;FS=0.000;MLEAC=3;MLEAF=0.750;MQ=60.00;QD=14.83;SOR=2.833	GT:AD:DP:GQ:PL	1/1:0,3:3:9:74,9,0	0/0:1,0:1:3:0,3,19
NW_004758575.1	30677	.	T	G	44.71	PASS	AC=2;AF=0.5;AN=4;DP=13;ExcessHet=3.0103;FS=0.000;MLEAC=2;MLEAF=1.00;MQ=51.96;QD=14.90;SOR=2.833	GT:AD:DP:GQ:PL	1/1:0,3:3:9:71,9,0	0/0:.:10:1
NW_004758575.1	33793	.	C	T	29.20	PASS	AC=1;AF=0.25;AN=4;BaseQRankSum=1.65;ClippingRankSum=0.00;DP=16;ExcessHet=3.0103;FS=0.000;MLEAC=1;MLEAF=0.250;MQ=60.00;MQRankSum=0.00;QD=5.84;ReadPosRankSum=0.253;SOR=1.022	GT:AD:DP:GQ:PL	0/1:2,3:5:30:59,0,30	0/0:11,0:11:33:0,33,256
NW_004758575.1	35473	.	T	C	506.19	PASS	AC=3;AF=0.75;AN=4;BaseQRankSum=0.464;ClippingRankSum=0.00;DP=34;ExcessHet=3.0103;FS=0.000;MLEAC=3;MLEAF=0.750;MQ=60.00;MQRankSum=0.00;QD=14.89;ReadPosRankSum=-1.081e+00;SOR=2.049	GT:AD:DP:GQ:PL	0/1:9,5:14:77:77,0,158	1/1:0,20:20:59:459,59,0
NW_004758575.1	37166	.	C	T	216.19	PASS	AC=1;AF=0.25;AN=4;BaseQRankSum=4.07;ClippingRankSum=0.00;DP=39;ExcessHet=3.0103;FS=0.000;MLEAC=1;MLEAF=0.250;MQ=60.00;MQRankSum=0.00;QD=12.72;ReadPosRankSum=1.45;SOR=1.739	GT:AD:DP:GQ:PL	0/1:5,12:17:63:246,0,63	0/0:22,0:22:51:0,51,765
NW_004758575.1	38829	.	A	T	38.17	PASS	AC=2;AF=0.5;AN=4;DP=12;ExcessHet=3.0103;FS=0.000;MLEAC=2;MLEAF=1.00;MQ=60.00;QD=19.09;SOR=2.303	GT:AD:DP:GQ:PGT:PID:PL	0/0:.:10:1	1/1:0,2:2:6:1|1:38829_A_T:64,6,0
NW_004758575.1	38833	.	T	C	38.17	PASS	AC=2;AF=0.5;AN=4;DP=12;ExcessHet=3.0103;FS=0.000;MLEAC=2;MLEAF=1.00;MQ=60.00;QD=19.09;SOR=2.303	GT:AD:DP:GQ:PGT:PID:PL	0/0:.:10:1	1/1:0,2:2:6:1|1:38829_A_T:64,6,0
NW_004758585.1	702	.	A	T	64.17	PASS	AC=2;AF=0.5;AN=4;DP=12;ExcessHet=3.0103;FS=0.000;MLEAC=2;MLEAF=1.00;MQ=48.99;QD=32.08;SOR=2.303	GT:AD:DP:GQ:PGT:PID:PL	0/0:.:10:1	1/1:0,2:2:6:1|1:702_A_T:90,6,0
NW_004758585.1	703	.	T	A	64.17	PASS	AC=2;AF=0.5;AN=4;DP=12;ExcessHet=3.0103;FS=0.000;MLEAC=2;MLEAF=1.00;MQ=48.99;QD=32.08;SOR=2.303	GT:AD:DP:GQ:PGT:PID:PL	0/0:.:10:1	1/1:0,2:2:6:1|1:702_A_T:90,6,0
NW_004758596.1	337	.	T	G	64.17	PASS	AC=2;AF=0.5;AN=4;DP=12;ExcessHet=3.0103;FS=0.000;MLEAC=2;MLEAF=1.00;MQ=60.00;QD=32.08;SOR=2.303	GT:AD:DP:GQ:PGT:PID:PL	0/0:.:10:1	1/1:0,2:2:6:1|1:337_T_G:90,6,0
NW_004758596.1	338	.	G	C	64.17	PASS	AC=2;AF=0.5;AN=4;DP=12;ExcessHet=3.0103;FS=0.000;MLEAC=2;MLEAF=1.00;MQ=60.00;QD=32.08;SOR=2.303	GT:AD:DP:GQ:PGT:PID:PL	0/0:.:10:1	1/1:0,2:2:6:1|1:337_T_G:90,6,0
NW_004758597.1	37113	.	GTT	G	58.61	PASS	AC=1;AF=0.25;AN=4;BaseQRankSum=0.00;ClippingRankSum=0.00;DP=7;ExcessHet=3.0103;FS=0.000;MLEAC=1;MLEAF=0.250;MQ=74.57;MQRankSum=0.674;QD=11.72;ReadPosRankSum=1.15;SOR=0.941	GT:AD:DP:GQ:PL	0/0:1,0:2:3:0,3,20	0/1:2,3:5:38:72,0,38
NW_004758597.1	37179	.	T	A	152.96	PASS	AC=2;AF=0.5;AN=4;DP=6;ExcessHet=3.0103;FS=0.000;MLEAC=3;MLEAF=0.750;MQ=60.00;QD=31.53;SOR=3.258	GT:AD:DP:GQ:PGT:PID:PL	1/1:0,4:4:12:1|1:37154_C_T:180,12,0	0/0:2,0:2:0:.:.:0,0,7
NW_004758597.1	38129	.	T	A	64.37	PASS	AC=2;AF=0.5;AN=4;DP=15;ExcessHet=3.0103;FS=0.000;MLEAC=2;MLEAF=1.00;MQ=35.86;QD=12.87;SOR=3.611	GT:AD:DP:GQ:PL	1/1:0,5:5:14:91,14,0	0/0:.:10:1
NW_004758599.1	2004	.	A	T	87.33	PASS	AC=2;AF=0.5;AN=4;DP=15;ExcessHet=3.0103;FS=0.000;MLEAC=2;MLEAF=1.00;MQ=54.77;QD=17.47;SOR=3.611	GT:AD:DP:GQ:PL	0/0:.:10:1	1/1:0,5:5:15:114,15,0
NW_004758620.1	4457	.	G	A	21.20	PASS	AC=2;AF=0.5;AN=4;DP=12;ExcessHet=3.0103;FS=0.000;MLEAC=2;MLEAF=1.00;MQ=60.00;QD=10.60;SOR=2.303	GT:AD:DP:GQ:PL	0/0:.:10:1	1/1:0,2:2:6:47,6,0
NW_004758620.1	13995	.	A	C	288.86	PASS	AC=3;AF=0.75;AN=4;BaseQRankSum=-1.981e+00;ClippingRankSum=0.00;DP=10;ExcessHet=3.0103;FS=0.000;MLEAC=3;MLEAF=0.750;MQ=60.00;MQRankSum=0.00;QD=28.89;ReadPosRankSum=-1.981e+00;SOR=2.303	GT:AD:DP:GQ:PGT:PID:PL	1/1:0,3:3:9:1|1:13995_A_C:135,9,0	0/1:2,5:7:69:0|1:13995_A_C:183,0,69
NW_004758620.1	14297	.	A	G	113.26	PASS	AC=2;AF=0.5;AN=4;DP=16;ExcessHet=3.0103;FS=0.000;MLEAC=2;MLEAF=1.00;MQ=60.00;QD=18.88;SOR=3.912	GT:AD:DP:GQ:PL	0/0:.:10:1	1/1:0,6:6:18:140,18,0
NW_004758620.1	33334	.	T	C	22.20	PASS	AC=2;AF=0.5;AN=4;DP=12;ExcessHet=3.0103;FS=0.000;MLEAC=2;MLEAF=1.00;MQ=60.00;QD=11.10;SOR=2.303	GT:AD:DP:GQ:PL	0/0:.:10:1	1/1:0,2:2:6:48,6,0
NW_004758626.1	155	.	T	A	20.21	PASS	AC=2;AF=0.5;AN=4;DP=12;ExcessHet=3.0103;FS=0.000;MLEAC=2;MLEAF=1.00;MQ=48.99;QD=10.11;SOR=2.303	GT:AD:DP:GQ:PL	0/0:.:10:1	1/1:0,2:2:6:46,6,0
NW_004758629.1	946	.	C	A	23.19	PASS	AC=2;AF=0.5;AN=4;DP=12;ExcessHet=3.0103;FS=0.000;MLEAC=2;MLEAF=1.00;MQ=60.00;QD=11.60;SOR=2.303	GT:AD:DP:GQ:PL	0/0:.:10:1	1/1:0,2:2:6:49,6,0
NW_004758631.1	17231	.	CAATATCGATATTTTAAATATTTTT	C	55.13	PASS	AC=2;AF=0.5;AN=4;DP=12;ExcessHet=3.0103;FS=0.000;MLEAC=2;MLEAF=1.00;MQ=60.00;QD=27.57;SOR=2.303	GT:AD:DP:GQ:PGT:PID:PL	1/1:0,2:2:6:1|1:17231_CAATATCGATATTTTAAATATTTTT_C:90,6,0	0/0:.:10:1
NW_004758631.1	17264	.	T	C	64.17	PASS	AC=2;AF=0.5;AN=4;DP=12;ExcessHet=3.0103;FS=0.000;MLEAC=2;MLEAF=1.00;MQ=48.99;QD=32.08;SOR=2.303	GT:AD:DP:GQ:PGT:PID:PL	1/1:0,2:2:6:1|1:17231_CAATATCGATATTTTAAATATTTTT_C:90,6,0	0/0:.:10:1
NW_004758640.1	1863	.	C	T	46.71	PASS	AC=2;AF=0.5;AN=4;DP=13;ExcessHet=3.0103;FS=0.000;MLEAC=2;MLEAF=1.00;MQ=60.00;QD=15.57;SOR=2.833	GT:AD:DP:GQ:PL	0/0:.:10:1	1/1:0,3:3:9:73,9,0
NW_004758642.1	12629	.	G	GGT	76.67	PASS	AC=2;AF=0.5;AN=4;DP=13;ExcessHet=3.0103;FS=0.000;MLEAC=2;MLEAF=1.00;MQ=70.00;QD=25.56;SOR=2.833	GT:AD:DP:GQ:PL	0/0:.:10:1	1/1:0,3:3:9:112,9,0
NW_004758642.1	24731	.	T	A	23.19	PASS	AC=2;AF=0.5;AN=4;DP=12;ExcessHet=3.0103;FS=0.000;MLEAC=2;MLEAF=1.00;MQ=48.99;QD=11.60;SOR=2.303	GT:AD:DP:GQ:PL	0/0:.:10:1	1/1:0,2:2:6:49,6,0
NW_004758642.1	30890	.	A	G	32.87	PASS	AC=1;AF=0.25;AN=4;BaseQRankSum=-1.068e+00;ClippingRankSum=0.00;DP=14;ExcessHet=3.0103;FS=0.000;MLEAC=2;MLEAF=0.500;MQ=60.00;MQRankSum=0.00;QD=4.70;ReadPosRankSum=-1.579e+00;SOR=0.223	GT:AD:DP:GQ:PL	0/1:3,4:7:51:59,0,51	0/0:7,0:7:0:0,0,71
NW_004758653.1	40425	.	C	T	97.33	PASS	AC=2;AF=0.5;AN=4;DP=15;ExcessHet=3.0103;FS=0.000;MLEAC=2;MLEAF=1.00;MQ=60.00;QD=19.47;SOR=3.611	GT:AD:DP:GQ:PL	1/1:0,5:5:15:124,15,0	0/0:.:10:1
NW_004758661.1	40	.	T	A	296.54	PASS	AC=3;AF=0.75;AN=4;BaseQRankSum=-2.189e+00;ClippingRankSum=0.00;DP=11;ExcessHet=3.0103;FS=0.000;MLEAC=3;MLEAF=0.750;MQ=60.00;MQRankSum=0.00;QD=26.96;ReadPosRankSum=1.37;SOR=1.802	GT:AD:DP:GQ:PGT:PID:PL	0/1:3,4:7:99:0|1:40_T_A:146,0,114	1/1:0,4:4:12:1|1:40_T_A:180,12,0
NW_004758661.1	405	.	G	A	153.46	PASS	AC=2;AF=0.5;AN=4;DP=14;ExcessHet=3.0103;FS=0.000;MLEAC=2;MLEAF=1.00;MQ=53.67;QD=29.39;SOR=3.258	GT:AD:DP:GQ:PGT:PID:PL	0/0:.:10:1	1/1:0,4:4:12:1|1:405_G_A:180,12,0
NW_004758661.1	412	.	TG	T	212.19	PASS	AC=2;AF=0.5;AN=4;DP=17;ExcessHet=3.0103;FS=0.000;MLEAC=2;MLEAF=1.00;MQ=51.43;QD=30.31;SOR=4.174	GT:AD:DP:GQ:PGT:PID:PL	0/0:.:10:1	1/1:0,7:7:21:1|1:405_G_A:248,21,0
NW_004758661.1	526	.	G	A	96.28	PASS	AC=2;AF=0.5;AN=4;DP=16;ExcessHet=3.0103;FS=0.000;MLEAC=2;MLEAF=1.00;MQ=60.00;QD=16.05;SOR=3.912	GT:AD:DP:GQ:PL	1/1:0,6:6:17:123,17,0	0/0:.:10:1
NW_004758669.1	198	.	C	A	43.17	PASS	AC=2;AF=0.5;AN=4;DP=12;ExcessHet=3.0103;FS=0.000;MLEAC=2;MLEAF=1.00;MQ=48.99;QD=21.59;SOR=2.303	GT:AD:DP:GQ:PGT:PID:PL	0/0:.:10:1	1/1:0,2:2:6:1|1:188_A_T:69,6,0
NW_004758672.1	1215	.	G	A	23.19	PASS	AC=2;AF=0.5;AN=4;DP=12;ExcessHet=3.0103;FS=0.000;MLEAC=2;MLEAF=1.00;MQ=60.00;QD=11.60;SOR=2.303	GT:AD:DP:GQ:PL	1/1:0,2:2:6:49,6,0	0/0:.:10:1
NW_004758675.1	8344	.	G	A	23.19	PASS	AC=2;AF=0.5;AN=4;DP=12;ExcessHet=3.0103;FS=0.000;MLEAC=2;MLEAF=1.00;MQ=48.99;QD=11.60;SOR=2.303	GT:AD:DP:GQ:PGT:PID:PL	0/0:.:10:1	1/1:0,2:2:6:1|1:8342_C_A:49,6,0
NW_004758675.1	8634	.	A	C	53.46	PASS	AC=2;AF=0.5;AN=4;DP=14;ExcessHet=3.0103;FS=0.000;MLEAC=2;MLEAF=1.00;MQ=60.00;QD=13.37;SOR=3.258	GT:AD:DP:GQ:PL	0/0:.:10:1	1/1:0,4:4:12:80,12,0
NW_004758675.1	8774	.	G	A	70.79	PASS	AC=3;AF=0.75;AN=4;BaseQRankSum=1.28;ClippingRankSum=0.00;DP=8;ExcessHet=3.0103;FS=0.000;MLEAC=3;MLEAF=0.750;MQ=60.00;MQRankSum=0.00;QD=14.16;ReadPosRankSum=0.967;SOR=1.179	GT:AD:DP:GQ:PL	1/1:1,4:5:5:85,5,0	0/1:2,1:3:14:14,0,47
NW_004758675.1	10024	.	C	T	64.87	PASS	AC=1;AF=0.25;AN=4;BaseQRankSum=2.26;ClippingRankSum=0.00;DP=19;ExcessHet=3.0103;FS=0.000;MLEAC=2;MLEAF=0.500;MQ=60.00;MQRankSum=0.00;QD=5.90;ReadPosRankSum=0.349;SOR=0.551	GT:AD:DP:GQ:PL	0/0:8,0:8:0:0,0,141	0/1:6,5:11:91:91,0,94
NW_004758675.1	10183	.	T	C	52.87	PASS	AC=1;AF=0.25;AN=4;BaseQRankSum=-3.062e+00;ClippingRankSum=0.00;DP=31;ExcessHet=3.9794;FS=0.000;MLEAC=2;MLEAF=0.500;MQ=60.00;MQRankSum=0.00;QD=3.52;ReadPosRankSum=-1.384e+00;SOR=0.399	GT:AD:DP:GQ:PL	0/0:16,0:16:0:0,0,238	0/1:9,6:15:79:79,0,167
NW_004758675.1	10315	.	G	A	74.54	PASS	AC=1;AF=0.25;AN=4;BaseQRankSum=3.72;ClippingRankSum=0.00;DP=27;ExcessHet=3.0103;FS=0.000;MLEAC=1;MLEAF=0.250;MQ=60.00;MQRankSum=0.00;QD=4.97;ReadPosRankSum=0.963;SOR=0.399	GT:AD:DP:GQ:PL	0/0:12,0:12:12:0,12,243	0/1:9,6:15:99:104,0,169
NW_004758675.1	10537	.	A	G	53.87	PASS	AC=1;AF=0.25;AN=4;BaseQRankSum=0.150;ClippingRankSum=0.00;DP=19;ExcessHet=3.0103;FS=0.000;MLEAC=2;MLEAF=0.500;MQ=60.00;MQRankSum=0.00;QD=4.14;ReadPosRankSum=-5.090e-01;SOR=0.368	GT:AD:DP:GQ:PL	0/0:6,0:6:0:0,0,95	0/1:8,5:13:80:80,0,128
NW_004758675.1	11434	.	C	T	62.02	PASS	AC=1;AF=0.25;AN=4;BaseQRankSum=-3.719e+00;ClippingRankSum=0.00;DP=22;ExcessHet=3.0103;FS=0.000;MLEAC=1;MLEAF=0.250;MQ=60.00;MQRankSum=0.00;QD=4.13;ReadPosRankSum=-4.000e-02;SOR=0.399	GT:AD:DP:GQ:PGT:PID:PL	0/0:7,0:7:8:.:.:0,8,129	0/1:9,6:15:91:0|1:11434_C_T:91,0,169
NW_004758675.1	11722	.	G	A	532.37	PASS	AC=3;AF=0.75;AN=4;BaseQRankSum=0.118;ClippingRankSum=0.00;DP=39;ExcessHet=3.0103;FS=0.000;MLEAC=3;MLEAF=0.750;MQ=60.00;MQRankSum=0.00;QD=13.65;ReadPosRankSum=0.345;SOR=1.923	GT:AD:DP:GQ:PL	1/1:2,19:21:15:403,15,0	0/1:9,9:18:99:159,0,160
NW_004758675.1	11974	.	G	A	184.87	PASS	AC=1;AF=0.25;AN=4;BaseQRankSum=1.88;ClippingRankSum=0.00;DP=56;ExcessHet=3.9794;FS=0.000;MLEAC=2;MLEAF=0.500;MQ=60.00;MQRankSum=0.00;QD=7.39;ReadPosRankSum=-2.530e-01;SOR=0.622	GT:AD:DP:GQ:PL	0/0:31,0:31:0:0,0,547	0/1:13,12:25:99:211,0,243
NW_004758675.1	12178	.	T	C	532.30	PASS	AC=3;AF=0.75;AN=4;BaseQRankSum=3.45;ClippingRankSum=0.00;DP=39;ExcessHet=3.0103;FS=0.000;MLEAC=3;MLEAF=0.750;MQ=60.00;MQRankSum=0.00;QD=13.65;ReadPosRankSum=0.714;SOR=2.133	GT:AD:DP:GQ:PL	1/1:2,19:21:17:391,17,0	0/1:8,10:18:99:171,0,128
NW_004758675.1	12401	.	A	C	543.54	PASS	AC=3;AF=0.75;AN=4;BaseQRankSum=-3.550e+00;ClippingRankSum=0.00;DP=43;ExcessHet=3.0103;FS=0.000;MLEAC=3;MLEAF=0.750;MQ=60.00;MQRankSum=0.00;QD=12.64;ReadPosRankSum=0.127;SOR=2.147	GT:AD:DP:GQ:PL	1/1:2,18:20:12:348,12,0	0/1:9,14:23:99:225,0,146
NW_004758675.1	12941	.	A	T	780.32	PASS	AC=3;AF=0.75;AN=4;BaseQRankSum=3.94;ClippingRankSum=0.00;DP=54;ExcessHet=3.0103;FS=0.000;MLEAC=2;MLEAF=0.500;MQ=60.00;MQRankSum=0.00;QD=14.45;ReadPosRankSum=1.23;SOR=1.981	GT:AD:DP:GQ:PL	1/1:3,21:24:1:451,1,0	0/1:12,18:30:99:356,0,202
NW_004758675.1	13170	.	A	AT	97.83	PASS	AC=1;AF=0.25;AN=4;BaseQRankSum=-3.670e-01;ClippingRankSum=0.00;DP=33;ExcessHet=3.9794;FS=0.000;MLEAC=2;MLEAF=0.500;MQ=60.00;MQRankSum=0.00;QD=4.89;ReadPosRankSum=0.457;SOR=0.527	GT:AD:DP:GQ:PL	0/0:13,0:13:0:0,0,234	0/1:11,9:20:99:133,0,178
NW_004758675.1	13897	.	A	G	64.17	PASS	AC=2;AF=0.5;AN=4;DP=12;ExcessHet=3.0103;FS=0.000;MLEAC=2;MLEAF=1.00;MQ=37.95;QD=32.08;SOR=2.303	GT:AD:DP:GQ:PL	1/1:0,2:2:6:90,6,0	0/0:.:10:1
NW_004758675.1	13907	.	A	G	64.17	PASS	AC=2;AF=0.5;AN=4;DP=12;ExcessHet=3.0103;FS=0.000;MLEAC=2;MLEAF=1.00;MQ=60.00;QD=32.08;SOR=2.303	GT:AD:DP:GQ:PL	1/1:0,2:2:6:90,6,0	0/0:.:10:1
NW_004758675.1	13943	.	T	C	21.20	PASS	AC=2;AF=0.5;AN=4;DP=12;ExcessHet=3.0103;FS=0.000;MLEAC=2;MLEAF=1.00;MQ=48.99;QD=10.60;SOR=2.303	GT:AD:DP:GQ:PL	1/1:0,2:2:6:47,6,0	0/0:.:10:1
NW_004758675.1	16917	.	G	T	41.71	PASS	AC=2;AF=0.5;AN=4;DP=13;ExcessHet=3.0103;FS=0.000;MLEAC=2;MLEAF=1.00;MQ=51.96;QD=13.90;SOR=2.833	GT:AD:DP:GQ:PL	1/1:0,3:3:9:68,9,0	0/0:.:10:1
NW_004758675.1	28691	.	T	G	89.46	PASS	AC=1;AF=0.25;AN=4;BaseQRankSum=-3.190e-01;ClippingRankSum=0.00;DP=9;ExcessHet=3.0103;FS=0.000;MLEAC=1;MLEAF=0.250;MQ=60.00;MQRankSum=0.00;QD=11.18;ReadPosRankSum=-2.100e+00;SOR=1.863	GT:AD:DP:GQ:PL	0/0:1,0:1:3:0,3,18	0/1:2,6:8:23:117,0,23
NW_004758675.1	30820	.	T	A	64.17	PASS	AC=2;AF=0.5;AN=4;DP=12;ExcessHet=3.0103;FS=0.000;MLEAC=2;MLEAF=1.00;MQ=48.99;QD=32.08;SOR=2.303	GT:AD:DP:GQ:PGT:PID:PL	1/1:0,2:2:6:1|1:30820_T_A:90,6,0	0/0:.:10:1
NW_004758675.1	30845	.	C	T	64.17	PASS	AC=2;AF=0.5;AN=4;DP=12;ExcessHet=3.0103;FS=0.000;MLEAC=2;MLEAF=1.00;MQ=60.00;QD=32.08;SOR=2.303	GT:AD:DP:GQ:PGT:PID:PL	1/1:0,2:2:6:1|1:30820_T_A:90,6,0	0/0:.:10:1
NW_004758675.1	35794	.	T	C	64.17	PASS	AC=2;AF=0.5;AN=4;DP=12;ExcessHet=3.0103;FS=0.000;MLEAC=2;MLEAF=1.00;MQ=60.00;QD=32.08;SOR=2.303	GT:AD:DP:GQ:PGT:PID:PL	0/0:.:10:1	1/1:0,2:2:6:1|1:35794_T_C:90,6,0
NW_004758675.1	35804	.	G	C	64.17	PASS	AC=2;AF=0.5;AN=4;DP=12;ExcessHet=3.0103;FS=0.000;MLEAC=2;MLEAF=1.00;MQ=60.00;QD=32.08;SOR=2.303	GT:AD:DP:GQ:PGT:PID:PL	0/0:.:10:1	1/1:0,2:2:6:1|1:35794_T_C:90,6,0
NW_004758675.1	39541	.	CA	C	144.42	PASS	AC=2;AF=0.5;AN=4;DP=14;ExcessHet=3.0103;FS=0.000;MLEAC=2;MLEAF=1.00;MQ=60.00;QD=29.13;SOR=3.258	GT:AD:DP:GQ:PGT:PID:PL	1/1:0,4:4:12:1|1:39541_CA_C:180,12,0	0/0:.:10:1
NW_004758675.1	39543	.	CCCA	C	144.42	PASS	AC=2;AF=0.5;AN=4;DP=14;ExcessHet=3.0103;FS=0.000;MLEAC=2;MLEAF=1.00;MQ=60.00;QD=30.18;SOR=3.258	GT:AD:DP:GQ:PGT:PID:PL	1/1:0,4:4:12:1|1:39541_CA_C:180,12,0	0/0:.:10:1
NW_004758686.1	15117	.	G	A	34.32	PASS	AC=2;AF=0.5;AN=4;BaseQRankSum=1.15;ClippingRankSum=0.00;DP=14;ExcessHet=3.0103;FS=0.000;MLEAC=2;MLEAF=1.00;MQ=60.00;MQRankSum=0.00;QD=8.58;ReadPosRankSum=0.674;SOR=1.609	GT:AD:DP:GQ:PL	0/0:.:10:1	1/1:1,3:4:2:59,2,0
NW_004758686.1	15151	.	A	C	30.72	PASS	AC=2;AF=0.5;AN=4;DP=13;ExcessHet=3.0103;FS=0.000;MLEAC=2;MLEAF=1.00;MQ=51.96;QD=10.24;SOR=2.833	GT:AD:DP:GQ:PL	0/0:.:10:1	1/1:0,3:3:9:57,9,0
NW_004758686.1	18138	.	G	T	20.31	PASS	AC=2;AF=0.5;AN=4;DP=3;ExcessHet=0.7918;FS=0.000;MLEAC=3;MLEAF=0.750;MQ=60.00;QD=10.15;SOR=2.303	GT:AD:DP:GQ:PL	1/1:0,2:2:6:49,6,0	0/0:1,0:1:3:0,3,19
NW_004758686.1	19852	.	A	G	54.20	PASS	AC=1;AF=0.25;AN=4;BaseQRankSum=0.967;ClippingRankSum=0.00;DP=13;ExcessHet=3.0103;FS=0.000;MLEAC=1;MLEAF=0.500;MQ=60.00;MQRankSum=0.00;QD=18.07;ReadPosRankSum=0.967;SOR=1.179	GT:AD:DP:GQ:PGT:PID:PL	0/0:.:10:1	0/1:1,2:3:36:0|1:19852_A_G:81,0,36
NW_004758686.1	19856	.	A	T	54.20	PASS	AC=1;AF=0.25;AN=4;BaseQRankSum=0.967;ClippingRankSum=0.00;DP=13;ExcessHet=3.0103;FS=0.000;MLEAC=1;MLEAF=0.500;MQ=60.00;MQRankSum=0.00;QD=18.07;ReadPosRankSum=-9.670e-01;SOR=1.179	GT:AD:DP:GQ:PGT:PID:PL	0/0:.:10:1	0/1:1,2:3:36:0|1:19852_A_G:81,0,36
NW_004758686.1	28844	.	G	T	64.46	PASS	AC=2;AF=0.5;AN=4;DP=14;ExcessHet=3.0103;FS=0.000;MLEAC=2;MLEAF=1.00;MQ=36.18;QD=16.12;SOR=3.258	GT:AD:DP:GQ:PL	1/1:0,4:4:12:91,12,0	0/0:.:10:1
NW_004758686.1	29953	.	C	T	108.71	PASS	AC=2;AF=0.5;AN=4;DP=13;ExcessHet=3.0103;FS=0.000;MLEAC=2;MLEAF=1.00;MQ=51.96;QD=26.70;SOR=2.833	GT:AD:DP:GQ:PGT:PID:PL	1/1:0,3:3:9:1|1:29953_C_T:135,9,0	0/0:.:10:1
NW_004758686.1	29955	.	T	C	108.71	PASS	AC=2;AF=0.5;AN=4;DP=13;ExcessHet=3.0103;FS=0.000;MLEAC=2;MLEAF=1.00;MQ=51.96;QD=26.41;SOR=2.833	GT:AD:DP:GQ:PGT:PID:PL	1/1:0,3:3:9:1|1:29953_C_T:135,9,0	0/0:.:10:1
NW_004758686.1	30036	.	T	A	64.17	PASS	AC=2;AF=0.5;AN=4;DP=12;ExcessHet=3.0103;FS=0.000;MLEAC=2;MLEAF=1.00;MQ=60.00;QD=32.08;SOR=0.693	GT:AD:DP:GQ:PGT:PID:PL	0/0:.:10:1	1/1:0,2:2:6:1|1:30036_T_A:90,6,0
NW_004758686.1	30041	.	A	C	64.17	PASS	AC=2;AF=0.5;AN=4;DP=12;ExcessHet=3.0103;FS=0.000;MLEAC=2;MLEAF=1.00;MQ=60.00;QD=32.08;SOR=0.693	GT:AD:DP:GQ:PGT:PID:PL	0/0:.:10:1	1/1:0,2:2:6:1|1:30036_T_A:90,6,0
NW_004758687.1	487	.	G	C	21.20	PASS	AC=2;AF=0.5;AN=4;DP=12;ExcessHet=3.0103;FS=0.000;MLEAC=2;MLEAF=1.00;MQ=60.00;QD=10.60;SOR=2.303	GT:AD:DP:GQ:PL	0/0:.:10:1	1/1:0,2:2:6:47,6,0
NW_004758697.1	5661	.	AC	A	33.13	PASS	AC=2;AF=0.5;AN=4;DP=12;ExcessHet=3.0103;FS=0.000;MLEAC=2;MLEAF=1.00;MQ=60.00;QD=16.57;SOR=2.303	GT:AD:DP:GQ:PL	0/0:.:10:1	1/1:0,2:2:6:68,6,0
NW_004758697.1	33572	.	T	G	164.45	PASS	AC=3;AF=0.75;AN=4;BaseQRankSum=0.00;ClippingRankSum=0.00;DP=7;ExcessHet=3.0103;FS=0.000;MLEAC=3;MLEAF=0.750;MQ=60.00;MQRankSum=0.00;QD=23.49;ReadPosRankSum=1.15;SOR=1.179	GT:AD:DP:GQ:PGT:PID:PL	0/1:1,3:4:11:0|1:33572_T_G:102,0,11	1/1:0,3:3:9:1|1:33572_T_G:91,9,0
NW_004758703.1	1730	.	G	A	22.20	PASS	AC=2;AF=0.5;AN=4;DP=12;ExcessHet=3.0103;FS=0.000;MLEAC=2;MLEAF=1.00;MQ=48.99;QD=11.10;SOR=0.693	GT:AD:DP:GQ:PL	0/0:.:10:1	1/1:0,2:2:6:48,6,0
NW_004758708.1	17485	.	A	C	21.20	PASS	AC=2;AF=0.5;AN=4;DP=12;ExcessHet=3.0103;FS=0.000;MLEAC=2;MLEAF=1.00;MQ=48.99;QD=10.60;SOR=2.303	GT:AD:DP:GQ:PL	0/0:.:10:1	1/1:0,2:2:6:47,6,0
NW_004758708.1	18077	.	A	T	21.20	PASS	AC=2;AF=0.5;AN=4;DP=12;ExcessHet=3.0103;FS=0.000;MLEAC=2;MLEAF=1.00;MQ=60.00;QD=10.60;SOR=2.303	GT:AD:DP:GQ:PL	0/0:.:10:1	1/1:0,2:2:6:47,6,0
NW_004758708.1	18335	.	T	A	144.20	PASS	AC=2;AF=0.5;AN=4;DP=20;ExcessHet=3.0103;FS=0.000;MLEAC=2;MLEAF=1.00;MQ=60.00;QD=14.42;SOR=4.804	GT:AD:DP:GQ:PL	0/0:.:10:1	1/1:0,10:10:28:171,28,0
NW_004758708.1	19897	.	A	T	65.44	PASS	AC=1;AF=0.25;AN=4;BaseQRankSum=2.88;ClippingRankSum=0.00;DP=29;ExcessHet=3.0103;FS=0.000;MLEAC=1;MLEAF=0.250;MQ=60.00;MQRankSum=0.00;QD=6.54;ReadPosRankSum=-7.000e-01;SOR=0.693	GT:AD:DP:GQ:PL	0/1:5,5:10:84:94,0,84	0/0:19,0:19:6:0,6,334
NW_004758708.1	22399	.	A	G	68.46	PASS	AC=2;AF=0.5;AN=4;DP=14;ExcessHet=3.0103;FS=0.000;MLEAC=2;MLEAF=1.00;MQ=48.99;QD=17.12;SOR=3.258	GT:AD:DP:GQ:PL	0/0:.:10:1	1/1:0,4:4:12:95,12,0
NW_004758708.1	23419	.	A	AT	55.13	PASS	AC=2;AF=0.5;AN=4;DP=12;ExcessHet=3.0103;FS=0.000;MLEAC=2;MLEAF=1.00;MQ=65.19;QD=27.57;SOR=2.303	GT:AD:DP:GQ:PGT:PID:PL	1/1:0,2:2:6:1|1:23419_A_AT:90,6,0	0/0:.:10:1
NW_004758708.1	23420	.	A	ATAC	55.13	PASS	AC=2;AF=0.5;AN=4;DP=12;ExcessHet=3.0103;FS=0.000;MLEAC=2;MLEAF=1.00;MQ=65.19;QD=27.57;SOR=2.303	GT:AD:DP:GQ:PGT:PID:PL	1/1:0,2:2:6:1|1:23419_A_AT:90,6,0	0/0:.:10:1
NW_004758708.1	27308	.	C	T	38.17	PASS	AC=2;AF=0.5;AN=4;DP=12;ExcessHet=3.0103;FS=0.000;MLEAC=2;MLEAF=1.00;MQ=34.64;QD=19.09;SOR=2.303	GT:AD:DP:GQ:PGT:PID:PL	1/1:0,2:2:6:1|1:27308_C_T:64,6,0	0/0:.:10:1
NW_004758708.1	27324	.	G	T	62.71	PASS	AC=2;AF=0.5;AN=4;DP=13;ExcessHet=3.0103;FS=0.000;MLEAC=2;MLEAF=1.00;MQ=39.28;QD=20.90;SOR=1.179	GT:AD:DP:GQ:PGT:PID:PL	1/1:0,3:3:9:1|1:27308_C_T:89,9,0	0/0:.:10:1
NW_004758708.1	39411	.	G	A	23.19	PASS	AC=2;AF=0.5;AN=4;DP=12;ExcessHet=3.0103;FS=0.000;MLEAC=2;MLEAF=1.00;MQ=60.00;QD=11.60;SOR=2.303	GT:AD:DP:GQ:PL	1/1:0,2:2:6:49,6,0	0/0:.:10:1
NW_004758709.1	94	.	G	C	21.20	PASS	AC=2;AF=0.5;AN=4;DP=12;ExcessHet=3.0103;FS=0.000;MLEAC=2;MLEAF=1.00;MQ=60.00;QD=10.60;SOR=2.303	GT:AD:DP:GQ:PL	1/1:0,2:2:6:47,6,0	0/0:.:10:1
NW_004758713.1	1950	.	T	C	20	PASS	AC=2;AF=0.5;AN=4;DP=11;ExcessHet=3.0103;FS=0.000;MLEAC=2;MLEAF=1.00;MQ=42.43;QD=20.00;SOR=1.609	GT:AD:DP:GQ:PGT:PID:PL	1/1:0,1:1:3:1|1:1950_T_C:45,3,0	0/0:.:10:1
NW_004758713.1	1955	.	G	A	20	PASS	AC=2;AF=0.5;AN=4;DP=11;ExcessHet=3.0103;FS=0.000;MLEAC=2;MLEAF=1.00;MQ=42.43;QD=20.00;SOR=1.609	GT:AD:DP:GQ:PGT:PID:PL	1/1:0,1:1:3:1|1:1950_T_C:45,3,0	0/0:.:10:1
NW_004758719.1	13464	.	A	C	64.17	PASS	AC=2;AF=0.5;AN=4;DP=12;ExcessHet=3.0103;FS=0.000;MLEAC=2;MLEAF=1.00;MQ=48.99;QD=32.08;SOR=2.303	GT:AD:DP:GQ:PGT:PID:PL	0/0:.:10:1	1/1:0,2:2:6:1|1:13464_A_C:90,6,0
NW_004758719.1	13467	.	G	A	64.17	PASS	AC=2;AF=0.5;AN=4;DP=12;ExcessHet=3.0103;FS=0.000;MLEAC=2;MLEAF=1.00;MQ=48.99;QD=32.08;SOR=2.303	GT:AD:DP:GQ:PGT:PID:PL	0/0:.:10:1	1/1:0,2:2:6:1|1:13464_A_C:90,6,0
NW_004758719.1	13576	.	G	A	64.17	PASS	AC=2;AF=0.5;AN=4;DP=12;ExcessHet=3.0103;FS=0.000;MLEAC=2;MLEAF=1.00;MQ=48.99;QD=32.08;SOR=2.303	GT:AD:DP:GQ:PGT:PID:PL	0/0:.:10:1	1/1:0,2:2:6:1|1:13576_G_A:90,6,0
NW_004758719.1	13577	.	C	G	64.17	PASS	AC=2;AF=0.5;AN=4;DP=12;ExcessHet=3.0103;FS=0.000;MLEAC=2;MLEAF=1.00;MQ=48.99;QD=32.08;SOR=2.303	GT:AD:DP:GQ:PGT:PID:PL	0/0:.:10:1	1/1:0,2:2:6:1|1:13576_G_A:90,6,0
NW_004758719.1	14089	.	T	A	20	PASS	AC=2;AF=0.5;AN=4;DP=11;ExcessHet=3.0103;FS=0.000;MLEAC=2;MLEAF=1.00;MQ=60.00;QD=20.00;SOR=1.609	GT:AD:DP:GQ:PGT:PID:PL	0/0:.:10:1	1/1:0,1:1:3:1|1:14089_T_A:45,3,0
NW_004758719.1	14094	.	C	T	20	PASS	AC=2;AF=0.5;AN=4;DP=11;ExcessHet=3.0103;FS=0.000;MLEAC=2;MLEAF=1.00;MQ=60.00;QD=20.00;SOR=1.609	GT:AD:DP:GQ:PGT:PID:PL	0/0:.:10:1	1/1:0,1:1:3:1|1:14089_T_A:45,3,0
NW_004758719.1	70692	.	G	A	54.46	PASS	AC=2;AF=0.5;AN=4;DP=14;ExcessHet=3.0103;FS=0.000;MLEAC=2;MLEAF=1.00;MQ=53.67;QD=13.62;SOR=3.258	GT:AD:DP:GQ:PL	0/0:.:10:1	1/1:0,4:4:12:81,12,0
NW_004758719.1	71112	.	T	C	38.86	PASS	AC=1;AF=0.25;AN=4;BaseQRankSum=-9.670e-01;ClippingRankSum=0.00;DP=6;ExcessHet=3.0103;FS=0.000;MLEAC=1;MLEAF=0.250;MQ=60.00;MQRankSum=0.00;QD=12.95;ReadPosRankSum=0.967;SOR=1.179	GT:AD:DP:GQ:PGT:PID:PL	0/1:1,2:3:36:0|1:71112_T_C:68,0,36	0/0:3,0:3:9:.:.:0,9,66
NW_004758719.1	71122	.	C	T	38.54	PASS	AC=1;AF=0.25;AN=4;BaseQRankSum=0.00;ClippingRankSum=0.00;DP=7;ExcessHet=3.0103;FS=0.000;MLEAC=1;MLEAF=0.250;MQ=60.00;MQRankSum=0.00;QD=12.85;ReadPosRankSum=0.967;SOR=1.179	GT:AD:DP:GQ:PGT:PID:PL	0/1:1,2:3:36:0|1:71112_T_C:68,0,36	0/0:4,0:4:12:.:.:0,12,90
NW_004758719.1	71609	.	C	G	21.20	PASS	AC=2;AF=0.5;AN=4;DP=12;ExcessHet=3.0103;FS=0.000;MLEAC=2;MLEAF=1.00;MQ=48.99;QD=10.60;SOR=2.303	GT:AD:DP:GQ:PL	0/0:.:10:1	1/1:0,2:2:6:47,6,0
NW_004758719.1	71620	.	C	G	21.20	PASS	AC=2;AF=0.5;AN=4;DP=12;ExcessHet=3.0103;FS=0.000;MLEAC=2;MLEAF=1.00;MQ=48.99;QD=10.60;SOR=2.303	GT:AD:DP:GQ:PL	0/0:.:10:1	1/1:0,2:2:6:47,6,0
NW_004758719.1	71653	.	A	G	21.20	PASS	AC=2;AF=0.5;AN=4;DP=12;ExcessHet=3.0103;FS=0.000;MLEAC=2;MLEAF=1.00;MQ=60.00;QD=10.60;SOR=2.303	GT:AD:DP:GQ:PL	1/1:0,2:2:6:47,6,0	0/0:.:10:1
NW_004758719.1	81947	.	A	G	44.71	PASS	AC=2;AF=0.5;AN=4;DP=13;ExcessHet=3.0103;FS=0.000;MLEAC=2;MLEAF=1.00;MQ=60.00;QD=14.90;SOR=2.833	GT:AD:DP:GQ:PL	1/1:0,3:3:9:71,9,0	0/0:.:10:1
NW_004758719.1	82937	.	T	A	96.33	PASS	AC=2;AF=0.5;AN=4;DP=15;ExcessHet=3.0103;FS=0.000;MLEAC=2;MLEAF=1.00;MQ=60.00;QD=19.27;SOR=3.611	GT:AD:DP:GQ:PL	1/1:0,5:5:15:123,15,0	0/0:.:10:1
NW_004758719.1	83981	.	GTT	G	37.24	PASS	AC=1;AF=0.25;AN=4;BaseQRankSum=0.00;ClippingRankSum=0.00;DP=14;ExcessHet=3.0103;FS=0.000;MLEAC=1;MLEAF=0.500;MQ=60.00;MQRankSum=0.00;QD=9.31;ReadPosRankSum=-1.150e+00;SOR=1.609	GT:AD:DP:GQ:PL	0/1:1,3:4:17:73,0,17	0/0:.:10:1
NW_004758719.1	84300	.	T	A	47.71	PASS	AC=2;AF=0.5;AN=4;DP=13;ExcessHet=3.0103;FS=0.000;MLEAC=2;MLEAF=1.00;MQ=60.00;QD=15.90;SOR=2.833	GT:AD:DP:GQ:PL	1/1:0,3:3:9:74,9,0	0/0:.:10:1
NW_004758719.1	84674	.	A	G	113.33	PASS	AC=2;AF=0.5;AN=4;DP=15;ExcessHet=3.0103;FS=0.000;MLEAC=2;MLEAF=1.00;MQ=60.00;QD=22.67;SOR=3.611	GT:AD:DP:GQ:PGT:PID:PL	0/0:.:10:1	1/1:0,5:5:15:1|1:84674_A_G:140,15,0
NW_004758719.1	87965	.	G	T	140.19	PASS	AC=1;AF=0.25;AN=4;BaseQRankSum=1.74;ClippingRankSum=0.00;DP=53;ExcessHet=3.0103;FS=0.000;MLEAC=1;MLEAF=0.250;MQ=60.00;MQRankSum=0.00;QD=4.83;ReadPosRankSum=1.96;SOR=0.336	GT:AD:DP:GQ:PL	0/1:18,11:29:99:170,0,355	0/0:24,0:24:63:0,63,945
NW_004758719.1	88412	.	A	T	254.19	PASS	AC=1;AF=0.25;AN=4;BaseQRankSum=-4.172e+00;ClippingRankSum=0.00;DP=41;ExcessHet=3.0103;FS=0.000;MLEAC=1;MLEAF=0.250;MQ=60.00;MQRankSum=0.00;QD=13.38;ReadPosRankSum=1.11;SOR=2.419	GT:AD:DP:GQ:PL	0/1:4,15:19:62:284,0,62	0/0:22,0:22:48:0,48,720
NW_004758719.1	88435	.	C	T	324.19	PASS	AC=3;AF=0.75;AN=4;BaseQRankSum=1.24;ClippingRankSum=0.00;DP=39;ExcessHet=3.0103;FS=0.000;MLEAC=3;MLEAF=0.750;MQ=60.00;MQRankSum=0.00;QD=8.31;ReadPosRankSum=1.65;SOR=0.743	GT:AD:DP:GQ:PL	0/1:19,5:24:43:43,0,601	1/1:0,15:15:43:311,43,0
NW_004758719.1	88564	.	T	A	55.19	PASS	AC=1;AF=0.25;AN=4;BaseQRankSum=-1.131e+00;ClippingRankSum=0.00;DP=49;ExcessHet=3.0103;FS=0.000;MLEAC=1;MLEAF=0.250;MQ=60.00;MQRankSum=0.00;QD=2.63;ReadPosRankSum=-8.240e-01;SOR=0.175	GT:AD:DP:GQ:PL	0/1:15,6:21:85:85,0,291	0/0:28,0:28:78:0,78,1170
NW_004758719.1	88619	.	G	C	1117.19	PASS	AC=3;AF=0.75;AN=4;BaseQRankSum=-5.282e+00;ClippingRankSum=0.00;DP=69;ExcessHet=3.0103;FS=0.000;MLEAC=3;MLEAF=0.750;MQ=60.00;MQRankSum=0.00;QD=16.19;ReadPosRankSum=0.609;SOR=1.609	GT:AD:DP:GQ:PL	0/1:13,20:33:99:355,0,209	1/1:0,36:36:99:792,107,0
NW_004758719.1	88632	.	A	T	1333.19	PASS	AC=3;AF=0.75;AN=4;BaseQRankSum=-2.421e+00;ClippingRankSum=0.00;DP=77;ExcessHet=3.0103;FS=0.000;MLEAC=3;MLEAF=0.750;MQ=60.00;MQRankSum=0.00;QD=17.31;ReadPosRankSum=0.546;SOR=1.559	GT:AD:DP:GQ:PL	0/1:15,21:36:99:380,0,268	1/1:0,41:41:99:983,122,0
NW_004758719.1	88670	.	C	A	1079.19	PASS	AC=3;AF=0.75;AN=4;BaseQRankSum=-1.350e+00;ClippingRankSum=0.00;DP=68;ExcessHet=3.0103;FS=0.000;MLEAC=3;MLEAF=0.750;MQ=60.00;MQRankSum=0.00;QD=15.87;ReadPosRankSum=1.36;SOR=2.235	GT:AD:DP:GQ:PL	0/1:17,16:33:99:281,0,314	1/1:0,35:35:99:828,105,0
NW_004758719.1	88727	.	G	A	172.19	PASS	AC=1;AF=0.25;AN=4;BaseQRankSum=1.68;ClippingRankSum=0.00;DP=57;ExcessHet=3.0103;FS=0.000;MLEAC=1;MLEAF=0.250;MQ=60.00;MQRankSum=0.00;QD=7.17;ReadPosRankSum=-1.737e+00;SOR=0.551	GT:AD:DP:GQ:PL	0/1:13,11:24:99:202,0,230	0/0:33,0:33:84:0,84,1260
NW_004758719.1	89093	.	C	G	123.19	PASS	AC=1;AF=0.25;AN=4;BaseQRankSum=-8.390e-01;ClippingRankSum=0.00;DP=72;ExcessHet=3.0103;FS=0.000;MLEAC=1;MLEAF=0.250;MQ=60.00;MQRankSum=0.00;QD=3.33;ReadPosRankSum=-9.480e-01;SOR=0.180	GT:AD:DP:GQ:PL	0/1:26,11:37:99:153,0,518	0/0:35,0:35:99:0,99,1485
NW_004758719.1	89402	.	A	G	344.19	PASS	AC=1;AF=0.25;AN=4;BaseQRankSum=-4.140e-01;ClippingRankSum=0.00;DP=76;ExcessHet=3.0103;FS=0.000;MLEAC=1;MLEAF=0.250;MQ=60.00;MQRankSum=0.00;QD=8.39;ReadPosRankSum=-2.389e+00;SOR=0.843	GT:AD:DP:GQ:PL	0/1:19,22:41:99:374,0,329	0/0:35,0:35:99:0,99,896
NW_004758719.1	89533	.	T	C	332.21	PASS	AC=3;AF=0.75;AN=4;BaseQRankSum=-1.800e-01;ClippingRankSum=0.00;DP=17;ExcessHet=3.0103;FS=0.000;MLEAC=4;MLEAF=1.00;MQ=60.00;MQRankSum=0.00;QD=19.54;ReadPosRankSum=0.366;SOR=4.294	GT:AD:DP:GQ:PGT:PID:PL	0/1:1,6:7:3:.:.:108,0,3	1/1:0,10:10:29:1|1:89533_T_C:251,29,0
NW_004758719.1	89540	.	G	A	110.46	PASS	AC=2;AF=0.5;AN=4;DP=12;ExcessHet=3.0103;FS=0.000;MLEAC=2;MLEAF=1.00;MQ=60.00;QD=31.57;SOR=2.303	GT:AD:DP:GQ:PGT:PID:PL	0/0:.:10:1	1/1:0,2:2:12:1|1:89533_T_C:137,12,0
NW_004758720.1	10061	.	T	A	20	PASS	AC=2;AF=0.5;AN=4;DP=11;ExcessHet=3.0103;FS=0.000;MLEAC=2;MLEAF=1.00;MQ=60.00;QD=20.00;SOR=1.609	GT:AD:DP:GQ:PGT:PID:PL	0/0:.:10:1	1/1:0,1:1:3:1|1:10061_T_A:45,3,0
NW_004758720.1	10063	.	C	A	20	PASS	AC=2;AF=0.5;AN=4;DP=11;ExcessHet=3.0103;FS=0.000;MLEAC=2;MLEAF=1.00;MQ=60.00;QD=20.00;SOR=1.609	GT:AD:DP:GQ:PGT:PID:PL	0/0:.:10:1	1/1:0,1:1:3:1|1:10061_T_A:45,3,0
NW_004758720.1	19405	.	T	C	21.20	PASS	AC=2;AF=0.5;AN=4;DP=12;ExcessHet=3.0103;FS=0.000;MLEAC=2;MLEAF=1.00;MQ=60.00;QD=10.60;SOR=2.303	GT:AD:DP:GQ:PL	0/0:.:10:1	1/1:0,2:2:6:47,6,0
NW_004758720.1	19432	.	C	A	22.20	PASS	AC=2;AF=0.5;AN=4;DP=12;ExcessHet=3.0103;FS=0.000;MLEAC=2;MLEAF=1.00;MQ=60.00;QD=11.10;SOR=2.303	GT:AD:DP:GQ:PL	0/0:.:10:1	1/1:0,2:2:6:48,6,0
NW_004758720.1	19461	.	T	A	21.20	PASS	AC=2;AF=0.5;AN=4;DP=12;ExcessHet=3.0103;FS=0.000;MLEAC=2;MLEAF=1.00;MQ=60.00;QD=10.60;SOR=2.303	GT:AD:DP:GQ:PL	0/0:.:10:1	1/1:0,2:2:6:47,6,0
NW_004758720.1	25790	.	C	T	20	PASS	AC=2;AF=0.5;AN=4;DP=11;ExcessHet=3.0103;FS=0.000;MLEAC=2;MLEAF=1.00;MQ=60.00;QD=20.00;SOR=1.609	GT:AD:DP:GQ:PGT:PID:PL	0/0:.:10:1	1/1:0,1:1:3:1|1:25790_C_T:45,3,0
NW_004758720.1	25794	.	G	T	20	PASS	AC=2;AF=0.5;AN=4;DP=11;ExcessHet=3.0103;FS=0.000;MLEAC=2;MLEAF=1.00;MQ=60.00;QD=20.00;SOR=1.609	GT:AD:DP:GQ:PGT:PID:PL	0/0:.:10:1	1/1:0,1:1:3:1|1:25790_C_T:45,3,0
NW_004758720.1	26001	.	A	G	20.21	PASS	AC=2;AF=0.5;AN=4;DP=12;ExcessHet=3.0103;FS=0.000;MLEAC=2;MLEAF=1.00;MQ=48.99;QD=10.11;SOR=2.303	GT:AD:DP:GQ:PL	0/0:.:10:1	1/1:0,2:2:6:46,6,0
NW_004758720.1	26195	.	G	A	64.17	PASS	AC=2;AF=0.5;AN=4;DP=12;ExcessHet=3.0103;FS=0.000;MLEAC=2;MLEAF=1.00;MQ=48.99;QD=32.08;SOR=2.303	GT:AD:DP:GQ:PGT:PID:PL	0/0:.:10:1	1/1:0,2:2:6:1|1:26195_G_A:90,6,0
NW_004758720.1	26198	.	T	G	64.17	PASS	AC=2;AF=0.5;AN=4;DP=12;ExcessHet=3.0103;FS=0.000;MLEAC=2;MLEAF=1.00;MQ=48.99;QD=32.08;SOR=2.303	GT:AD:DP:GQ:PGT:PID:PL	0/0:.:10:1	1/1:0,2:2:6:1|1:26195_G_A:90,6,0
NW_004758720.1	26429	.	G	A	41.65	PASS	AC=2;AF=0.5;AN=4;DP=4;ExcessHet=0.7918;FS=0.000;MLEAC=3;MLEAF=0.750;MQ=60.00;QD=13.88;SOR=2.833	GT:AD:DP:GQ:PL	0/0:1,0:1:3:0,3,15	1/1:0,3:3:9:71,9,0
NW_004758720.1	26534	.	T	C	70.46	PASS	AC=2;AF=0.5;AN=4;DP=14;ExcessHet=3.0103;FS=0.000;MLEAC=2;MLEAF=1.00;MQ=60.00;QD=17.62;SOR=3.258	GT:AD:DP:GQ:PL	0/0:.:10:1	1/1:0,4:4:12:97,12,0
NW_004758720.1	26666	.	A	C	44.71	PASS	AC=2;AF=0.5;AN=4;DP=13;ExcessHet=3.0103;FS=0.000;MLEAC=2;MLEAF=1.00;MQ=51.96;QD=14.90;SOR=2.833	GT:AD:DP:GQ:PL	0/0:.:10:1	1/1:0,3:3:9:71,9,0
NW_004758720.1	26751	.	C	A	110.46	PASS	AC=2;AF=0.5;AN=4;DP=14;ExcessHet=3.0103;FS=0.000;MLEAC=2;MLEAF=1.00;MQ=53.67;QD=27.62;SOR=3.258	GT:AD:DP:GQ:PGT:PID:PL	1/1:0,4:4:12:1|1:26751_C_A:137,12,0	0/0:.:10:1
NW_004758720.1	26768	.	C	G	87.71	PASS	AC=2;AF=0.5;AN=4;DP=12;ExcessHet=3.0103;FS=0.000;MLEAC=2;MLEAF=1.00;MQ=48.99;QD=31.17;SOR=2.303	GT:AD:DP:GQ:PGT:PID:PL	1/1:0,2:2:9:1|1:26751_C_A:114,9,0	0/0:.:10:1
NW_004758720.1	26853	.	A	G	43.71	PASS	AC=2;AF=0.5;AN=4;DP=13;ExcessHet=3.0103;FS=0.000;MLEAC=2;MLEAF=1.00;MQ=46.48;QD=14.57;SOR=2.833	GT:AD:DP:GQ:PL	0/0:.:10:1	1/1:0,3:3:9:70,9,0
NW_004758720.1	26895	.	A	T	80.33	PASS	AC=2;AF=0.5;AN=4;DP=15;ExcessHet=3.0103;FS=0.000;MLEAC=2;MLEAF=1.00;MQ=50.71;QD=16.07;SOR=3.611	GT:AD:DP:GQ:PL	0/0:.:10:1	1/1:0,5:5:15:107,15,0
NW_004758720.1	27086	.	C	A	41.42	PASS	AC=2;AF=0.5;AN=4;DP=4;ExcessHet=0.7918;FS=0.000;MLEAC=3;MLEAF=0.750;MQ=60.00;QD=13.81;SOR=2.833	GT:AD:DP:GQ:PL	0/0:1,0:1:3:0,3,23	1/1:0,3:3:9:71,9,0
NW_004758720.1	27245	.	TTA	T	185.71	PASS	AC=2;AF=0.5;AN=4;DP=6;ExcessHet=0.7918;FS=0.000;MLEAC=3;MLEAF=0.750;MQ=60.00;QD=36.97;SOR=3.611	GT:AD:DP:GQ:PGT:PID:PL	0/0:1,0:1:3:.:.:0,3,21	1/1:0,5:5:15:1|1:27245_TTA_T:225,15,0
NW_004758720.1	27251	.	A	AAC	189.29	PASS	AC=2;AF=0.5;AN=4;DP=15;ExcessHet=3.0103;FS=0.000;MLEAC=2;MLEAF=1.00;MQ=54.77;QD=34.71;SOR=3.611	GT:AD:DP:GQ:PGT:PID:PL	0/0:.:10:1	1/1:0,5:5:15:1|1:27245_TTA_T:225,15,0
NW_004758720.1	27476	.	C	T	185.21	PASS	AC=2;AF=0.5;AN=4;DP=19;ExcessHet=3.0103;FS=0.000;MLEAC=2;MLEAF=1.00;MQ=56.92;QD=20.58;SOR=4.615	GT:AD:DP:GQ:PL	0/0:.:10:1	1/1:0,9:9:27:212,27,0
NW_004758720.1	28477	.	G	A	23.19	PASS	AC=2;AF=0.5;AN=4;DP=12;ExcessHet=3.0103;FS=0.000;MLEAC=2;MLEAF=1.00;MQ=60.00;QD=11.60;SOR=2.303	GT:AD:DP:GQ:PL	0/0:.:10:1	1/1:0,2:2:6:49,6,0
NW_004758720.1	28589	.	T	G	20	PASS	AC=2;AF=0.5;AN=4;DP=11;ExcessHet=3.0103;FS=0.000;MLEAC=2;MLEAF=1.00;MQ=60.00;QD=20.00;SOR=1.609	GT:AD:DP:GQ:PGT:PID:PL	0/0:.:10:1	1/1:0,1:1:3:1|1:28589_T_G:45,3,0
NW_004758720.1	28591	.	T	C	20	PASS	AC=2;AF=0.5;AN=4;DP=11;ExcessHet=3.0103;FS=0.000;MLEAC=2;MLEAF=1.00;MQ=60.00;QD=20.00;SOR=1.609	GT:AD:DP:GQ:PGT:PID:PL	0/0:.:10:1	1/1:0,1:1:3:1|1:28589_T_G:45,3,0
NW_004758720.1	31158	.	C	T	106.26	PASS	AC=2;AF=0.5;AN=4;DP=16;ExcessHet=3.0103;FS=0.000;MLEAC=2;MLEAF=1.00;MQ=60.00;QD=17.71;SOR=3.912	GT:AD:DP:GQ:PL	0/0:.:10:1	1/1:0,6:6:18:133,18,0
NW_004758720.1	32097	.	A	T	466.96	PASS	AC=3;AF=0.75;AN=4;BaseQRankSum=-1.570e-01;ClippingRankSum=0.00;DP=24;ExcessHet=3.0103;FS=0.000;MLEAC=4;MLEAF=1.00;MQ=60.00;MQRankSum=0.00;QD=19.46;ReadPosRankSum=-4.890e-01;SOR=3.528	GT:AD:DP:GQ:PL	0/1:1,7:8:0:141,0,0	1/1:0,16:16:47:351,47,0
NW_004758720.1	32137	.	G	T	692.19	PASS	AC=3;AF=0.75;AN=4;BaseQRankSum=1.34;ClippingRankSum=0.00;DP=35;ExcessHet=3.0103;FS=0.000;MLEAC=3;MLEAF=0.750;MQ=60.00;MQRankSum=0.00;QD=19.78;ReadPosRankSum=-5.860e-01;SOR=2.833	GT:AD:DP:GQ:PL	0/1:3,8:11:38:161,0,38	1/1:0,24:24:71:561,71,0
NW_004758720.1	32251	.	G	A	558.32	PASS	AC=3;AF=0.75;AN=4;BaseQRankSum=-1.410e-01;ClippingRankSum=0.00;DP=29;ExcessHet=3.0103;FS=0.000;MLEAC=3;MLEAF=0.750;MQ=60.00;MQRankSum=0.00;QD=19.25;ReadPosRankSum=2.16;SOR=4.479	GT:AD:DP:GQ:PL	0/1:2,10:12:18:197,0,18	1/1:0,17:17:50:391,50,0
NW_004758721.1	1221	.	T	A	43.17	PASS	AC=2;AF=0.5;AN=4;DP=12;ExcessHet=3.0103;FS=0.000;MLEAC=2;MLEAF=1.00;MQ=42.43;QD=21.59;SOR=2.303	GT:AD:DP:GQ:PL	0/0:.:10:1	1/1:0,2:2:6:69,6,0
NW_004758721.1	1252	.	C	G	44.71	PASS	AC=2;AF=0.5;AN=4;DP=13;ExcessHet=3.0103;FS=0.000;MLEAC=2;MLEAF=1.00;MQ=51.96;QD=14.90;SOR=2.833	GT:AD:DP:GQ:PL	0/0:.:10:1	1/1:0,3:3:9:71,9,0
NW_004758721.1	1266	.	G	A	43.71	PASS	AC=2;AF=0.5;AN=4;DP=13;ExcessHet=3.0103;FS=0.000;MLEAC=2;MLEAF=1.00;MQ=51.96;QD=14.57;SOR=2.833	GT:AD:DP:GQ:PL	0/0:.:10:1	1/1:0,3:3:9:70,9,0
NW_004758725.1	1546	.	C	G	64.17	PASS	AC=2;AF=0.5;AN=4;DP=12;ExcessHet=3.0103;FS=0.000;MLEAC=2;MLEAF=1.00;MQ=60.00;QD=32.08;SOR=2.303	GT:AD:DP:GQ:PGT:PID:PL	0/0:.:10:1	1/1:0,2:2:6:1|1:1546_C_G:90,6,0
NW_004758725.1	1549	.	T	C	64.17	PASS	AC=2;AF=0.5;AN=4;DP=12;ExcessHet=3.0103;FS=0.000;MLEAC=2;MLEAF=1.00;MQ=60.00;QD=32.08;SOR=2.303	GT:AD:DP:GQ:PGT:PID:PL	0/0:.:10:1	1/1:0,2:2:6:1|1:1546_C_G:90,6,0
NW_004758731.1	3368	.	A	C	96.24	PASS	AC=1;AF=0.25;AN=4;BaseQRankSum=1.15;ClippingRankSum=0.00;DP=14;ExcessHet=3.0103;FS=0.000;MLEAC=1;MLEAF=0.500;MQ=60.00;MQRankSum=0.00;QD=24.06;ReadPosRankSum=1.15;SOR=1.609	GT:AD:DP:GQ:PGT:PID:PL	0/1:1,3:4:20:0|1:3368_A_C:123,0,20	0/0:.:10:1
NW_004758731.1	3369	.	C	T	96.24	PASS	AC=1;AF=0.25;AN=4;BaseQRankSum=0.674;ClippingRankSum=0.00;DP=14;ExcessHet=3.0103;FS=0.000;MLEAC=1;MLEAF=0.500;MQ=60.00;MQRankSum=0.00;QD=24.06;ReadPosRankSum=1.15;SOR=1.609	GT:AD:DP:GQ:PGT:PID:PL	0/1:1,3:4:20:0|1:3368_A_C:123,0,20	0/0:.:10:1
NW_004758738.1	1694	.	C	T	23.19	PASS	AC=2;AF=0.5;AN=4;DP=12;ExcessHet=3.0103;FS=0.000;MLEAC=2;MLEAF=1.00;MQ=48.99;QD=11.60;SOR=2.303	GT:AD:DP:GQ:PL	1/1:0,2:2:6:49,6,0	0/0:.:10:1
NW_004758747.1	804	.	G	T	64.17	PASS	AC=2;AF=0.5;AN=4;DP=12;ExcessHet=3.0103;FS=0.000;MLEAC=2;MLEAF=1.00;MQ=60.00;QD=32.08;SOR=2.303	GT:AD:DP:GQ:PGT:PID:PL	0/0:.:10:1	1/1:0,2:2:6:1|1:804_G_T:90,6,0
NW_004758747.1	810	.	A	T	64.17	PASS	AC=2;AF=0.5;AN=4;DP=12;ExcessHet=3.0103;FS=0.000;MLEAC=2;MLEAF=1.00;MQ=60.00;QD=32.08;SOR=2.303	GT:AD:DP:GQ:PGT:PID:PL	0/0:.:10:1	1/1:0,2:2:6:1|1:804_G_T:90,6,0
NW_004758753.1	237	.	C	A	45.71	PASS	AC=2;AF=0.5;AN=4;DP=13;ExcessHet=3.0103;FS=0.000;MLEAC=2;MLEAF=1.00;MQ=60.00;QD=15.24;SOR=2.833	GT:AD:DP:GQ:PL	0/0:.:10:1	1/1:0,3:3:9:72,9,0
NW_004758753.1	256	.	T	C	21.20	PASS	AC=2;AF=0.5;AN=4;DP=12;ExcessHet=3.0103;FS=0.000;MLEAC=2;MLEAF=1.00;MQ=60.00;QD=10.60;SOR=2.303	GT:AD:DP:GQ:PL	0/0:.:10:1	1/1:0,2:2:6:47,6,0
NW_004758753.1	1092	.	G	T	52.17	PASS	AC=2;AF=0.5;AN=4;DP=12;ExcessHet=3.0103;FS=0.000;MLEAC=2;MLEAF=1.00;MQ=60.00;QD=26.08;SOR=2.303	GT:AD:DP:GQ:PGT:PID:PL	0/0:.:10:1	1/1:0,2:2:6:1|1:1092_G_T:78,6,0
NW_004758753.1	1099	.	T	A	52.17	PASS	AC=2;AF=0.5;AN=4;DP=12;ExcessHet=3.0103;FS=0.000;MLEAC=2;MLEAF=1.00;MQ=60.00;QD=26.08;SOR=2.303	GT:AD:DP:GQ:PGT:PID:PL	0/0:.:10:1	1/1:0,2:2:6:1|1:1092_G_T:78,6,0
NW_004758753.1	1865	.	C	A	64.17	PASS	AC=2;AF=0.5;AN=4;DP=12;ExcessHet=3.0103;FS=0.000;MLEAC=2;MLEAF=1.00;MQ=60.00;QD=32.08;SOR=0.693	GT:AD:DP:GQ:PGT:PID:PL	0/0:.:10:1	1/1:0,2:2:6:1|1:1865_C_A:90,6,0
NW_004758753.1	1875	.	C	T	64.17	PASS	AC=2;AF=0.5;AN=4;DP=12;ExcessHet=3.0103;FS=0.000;MLEAC=2;MLEAF=1.00;MQ=60.00;QD=32.08;SOR=0.693	GT:AD:DP:GQ:PGT:PID:PL	0/0:.:10:1	1/1:0,2:2:6:1|1:1865_C_A:90,6,0
NW_004758753.1	3732	.	C	T	21.20	PASS	AC=2;AF=0.5;AN=4;DP=12;ExcessHet=3.0103;FS=0.000;MLEAC=2;MLEAF=1.00;MQ=60.00;QD=10.60;SOR=2.303	GT:AD:DP:GQ:PL	0/0:.:10:1	1/1:0,2:2:6:47,6,0
NW_004758753.1	23481	.	T	G	44.71	PASS	AC=2;AF=0.5;AN=4;DP=13;ExcessHet=3.0103;FS=0.000;MLEAC=2;MLEAF=1.00;MQ=60.00;QD=14.90;SOR=2.833	GT:AD:DP:GQ:PL	0/0:.:10:1	1/1:0,3:3:9:71,9,0
NW_004758753.1	25008	.	A	G	21.20	PASS	AC=2;AF=0.5;AN=4;DP=12;ExcessHet=3.0103;FS=0.000;MLEAC=2;MLEAF=1.00;MQ=60.00;QD=10.60;SOR=2.303	GT:AD:DP:GQ:PL	0/0:.:10:1	1/1:0,2:2:6:47,6,0
NW_004758753.1	25892	.	A	G	21.20	PASS	AC=2;AF=0.5;AN=4;DP=12;ExcessHet=3.0103;FS=0.000;MLEAC=2;MLEAF=1.00;MQ=60.00;QD=10.60;SOR=2.303	GT:AD:DP:GQ:PL	1/1:0,2:2:6:47,6,0	0/0:.:10:1
NW_004758753.1	34635	.	T	C	21.20	PASS	AC=2;AF=0.5;AN=4;DP=12;ExcessHet=3.0103;FS=0.000;MLEAC=2;MLEAF=1.00;MQ=48.99;QD=10.60;SOR=2.303	GT:AD:DP:GQ:PL	0/0:.:10:1	1/1:0,2:2:6:47,6,0
NW_004758756.1	1254	.	C	T	23.19	PASS	AC=2;AF=0.5;AN=4;DP=12;ExcessHet=3.0103;FS=0.000;MLEAC=2;MLEAF=1.00;MQ=60.00;QD=11.60;SOR=2.303	GT:AD:DP:GQ:PL	0/0:.:10:1	1/1:0,2:2:6:49,6,0
NW_004758765.1	744	.	C	A	24.19	PASS	AC=2;AF=0.5;AN=4;DP=12;ExcessHet=3.0103;FS=0.000;MLEAC=2;MLEAF=1.00;MQ=60.00;QD=12.09;SOR=2.303	GT:AD:DP:GQ:PL	1/1:0,2:2:6:50,6,0	0/0:.:10:1
NW_004758768.1	250	.	G	A	153.46	PASS	AC=2;AF=0.5;AN=4;DP=14;ExcessHet=3.0103;FS=0.000;MLEAC=2;MLEAF=1.00;MQ=53.67;QD=29.80;SOR=3.258	GT:AD:DP:GQ:PGT:PID:PL	0/0:.:10:1	1/1:0,4:4:12:1|1:250_G_A:180,12,0
NW_004758768.1	256	.	G	A	153.46	PASS	AC=2;AF=0.5;AN=4;DP=14;ExcessHet=3.0103;FS=0.000;MLEAC=2;MLEAF=1.00;MQ=60.00;QD=26.66;SOR=3.258	GT:AD:DP:GQ:PGT:PID:PL	0/0:.:10:1	1/1:0,4:4:12:1|1:250_G_A:180,12,0
NW_004758775.1	44196	.	G	A	42.88	PASS	AC=1;AF=0.25;AN=4;BaseQRankSum=2.82;ClippingRankSum=0.00;DP=13;ExcessHet=3.0103;FS=0.000;MLEAC=2;MLEAF=0.500;MQ=60.00;MQRankSum=0.00;QD=4.29;ReadPosRankSum=0.608;SOR=0.412	GT:AD:DP:GQ:PL	0/0:3,0:3:0:0,0,23	0/1:6,4:10:69:69,0,112
NW_004758775.1	45405	.	G	A	64.17	PASS	AC=2;AF=0.5;AN=4;DP=12;ExcessHet=3.0103;FS=0.000;MLEAC=2;MLEAF=1.00;MQ=60.00;QD=32.08;SOR=2.303	GT:AD:DP:GQ:PGT:PID:PL	0/0:.:10:1	1/1:0,2:2:6:1|1:45405_G_A:90,6,0
NW_004758775.1	45426	.	C	T	86.71	PASS	AC=2;AF=0.5;AN=4;DP=13;ExcessHet=3.0103;FS=0.000;MLEAC=2;MLEAF=1.00;MQ=60.00;QD=28.90;SOR=2.833	GT:AD:DP:GQ:PGT:PID:PL	0/0:.:10:1	1/1:0,3:3:9:1|1:45405_G_A:113,9,0
NW_004758784.1	1980	.	C	T	53.46	PASS	AC=2;AF=0.5;AN=4;DP=14;ExcessHet=3.0103;FS=0.000;MLEAC=2;MLEAF=1.00;MQ=62.65;QD=13.37;SOR=3.258	GT:AD:DP:GQ:PL	1/1:0,4:4:12:80,12,0	0/0:.:10:1
NW_004758785.1	1432	.	C	T	21.20	PASS	AC=2;AF=0.5;AN=4;DP=12;ExcessHet=3.0103;FS=0.000;MLEAC=2;MLEAF=1.00;MQ=42.43;QD=10.60;SOR=2.303	GT:AD:DP:GQ:PL	1/1:0,2:2:6:47,6,0	0/0:.:10:1
NW_004758786.1	441	.	A	T	520.19	PASS	AC=1;AF=0.25;AN=4;BaseQRankSum=-4.116e+00;ClippingRankSum=0.00;DP=75;ExcessHet=3.0103;FS=0.000;MLEAC=1;MLEAF=0.250;MQ=60.00;MQRankSum=0.00;QD=14.06;ReadPosRankSum=-1.100e+00;SOR=2.494	GT:AD:DP:GQ:PL	0/1:8,29:37:73:550,0,73	0/0:38,0:38:29:0,29,773
NW_004758786.1	4775	.	T	G	21.20	PASS	AC=2;AF=0.5;AN=4;DP=12;ExcessHet=3.0103;FS=0.000;MLEAC=2;MLEAF=1.00;MQ=48.99;QD=10.60;SOR=2.303	GT:AD:DP:GQ:PL	0/0:.:10:1	1/1:0,2:2:6:47,6,0
NW_004758786.1	6916	.	C	G	40.17	PASS	AC=2;AF=0.5;AN=4;DP=12;ExcessHet=3.0103;FS=0.000;MLEAC=2;MLEAF=1.00;MQ=60.00;QD=20.09;SOR=2.303	GT:AD:DP:GQ:PGT:PID:PL	0/0:.:10:1	1/1:0,2:2:6:1|1:6916_C_G:66,6,0
NW_004758786.1	6923	.	T	C	40.17	PASS	AC=2;AF=0.5;AN=4;DP=12;ExcessHet=3.0103;FS=0.000;MLEAC=2;MLEAF=1.00;MQ=60.00;QD=20.09;SOR=2.303	GT:AD:DP:GQ:PGT:PID:PL	0/0:.:10:1	1/1:0,2:2:6:1|1:6916_C_G:66,6,0
NW_004758786.1	7950	.	T	C	21.20	PASS	AC=2;AF=0.5;AN=4;DP=12;ExcessHet=3.0103;FS=0.000;MLEAC=2;MLEAF=1.00;MQ=60.00;QD=10.60;SOR=0.693	GT:AD:DP:GQ:PL	1/1:0,2:2:6:47,6,0	0/0:.:10:1
NW_004758786.1	8311	.	G	A	20.06	PASS	AC=2;AF=0.5;AN=4;DP=6;ExcessHet=3.0103;FS=0.000;MLEAC=3;MLEAF=0.750;MQ=60.00;QD=10.03;SOR=0.693	GT:AD:DP:GQ:PL	1/1:0,2:2:6:47,6,0	0/0:4,0:4:0:0,0,46
NW_004758786.1	10175	.	T	C	273.20	PASS	AC=2;AF=0.5;AN=4;DP=20;ExcessHet=3.0103;FS=0.000;MLEAC=2;MLEAF=1.00;MQ=57.21;QD=27.32;SOR=1.085	GT:AD:DP:GQ:PL	1/1:0,10:10:30:300,30,0	0/0:.:10:1
NW_004758786.1	10176	.	C	CG	43.38	PASS	AC=1;AF=0.25;AN=4;BaseQRankSum=-9.030e-01;ClippingRankSum=0.00;DP=11;ExcessHet=3.0103;FS=14.771;MLEAC=1;MLEAF=0.250;MQ=60.00;MQRankSum=0.00;QD=4.34;ReadPosRankSum=-1.331e+00;SOR=2.778	GT:AD:DP:GQ:PL	0/1:7,3:10:80:80,0,206	0/0:1,0:1:3:0,3,24
NW_004758786.1	10225	.	G	A	30.86	PASS	AC=1;AF=0.25;AN=4;BaseQRankSum=1.96;ClippingRankSum=0.00;DP=9;ExcessHet=3.0103;FS=10.000;MLEAC=1;MLEAF=0.250;MQ=60.00;MQRankSum=0.00;QD=5.14;ReadPosRankSum=-1.960e+00;SOR=2.776	GT:AD:DP:GQ:PL	0/1:3,3:6:52:60,0,52	0/0:3,0:3:9:0,9,68
NW_004758786.1	11297	.	C	T	621.86	PASS	AC=3;AF=0.75;AN=4;BaseQRankSum=3.42;ClippingRankSum=0.00;DP=44;ExcessHet=3.0103;FS=0.000;MLEAC=3;MLEAF=0.750;MQ=60.00;MQRankSum=0.00;QD=14.13;ReadPosRankSum=-4.850e-01;SOR=2.200	GT:AD:DP:GQ:PL	0/1:8,9:17:99:157,0,126	1/1:3,24:27:9:494,9,0
NW_004758786.1	11882	.	T	C	124.24	PASS	AC=2;AF=0.5;AN=4;DP=17;ExcessHet=3.0103;FS=0.000;MLEAC=2;MLEAF=1.00;MQ=56.12;QD=17.75;SOR=4.174	GT:AD:DP:GQ:PL	0/0:.:10:1	1/1:0,7:7:20:151,20,0
NW_004758786.1	12362	.	G	GA	30.15	PASS	AC=1;AF=0.25;AN=4;BaseQRankSum=-5.660e-01;ClippingRankSum=0.00;DP=20;ExcessHet=3.0103;FS=0.000;MLEAC=1;MLEAF=0.250;MQ=60.00;MQRankSum=0.00;QD=4.31;ReadPosRankSum=0.366;SOR=0.892	GT:AD:DP:GQ:PGT:PID:PL	0/0:13,0:13:33:.:.:0,33,495	0/1:5,2:7:69:0|1:12362_G_GA:69,0,446
NW_004758786.1	12363	.	T	TATAC	30.20	PASS	AC=1;AF=0.25;AN=4;BaseQRankSum=-3.660e-01;ClippingRankSum=0.00;DP=20;ExcessHet=3.0103;FS=0.000;MLEAC=1;MLEAF=0.250;MQ=60.00;MQRankSum=0.00;QD=4.31;ReadPosRankSum=0.366;SOR=0.892	GT:AD:DP:GQ:PGT:PID:PL	0/0:13,0:13:21:.:.:0,21,267	0/1:5,2:7:69:0|1:12362_G_GA:69,0,446
NW_004758786.1	13366	.	G	A	28.72	PASS	AC=1;AF=0.25;AN=4;BaseQRankSum=1.71;ClippingRankSum=0.00;DP=19;ExcessHet=3.0103;FS=0.000;MLEAC=1;MLEAF=0.250;MQ=60.00;MQRankSum=0.00;QD=3.19;ReadPosRankSum=1.36;SOR=0.527	GT:AD:DP:GQ:PL	0/1:5,4:9:57:57,0,87	0/0:10,0:10:5:0,5,181
NW_004758786.1	15350	.	T	TC	35.13	PASS	AC=2;AF=0.5;AN=4;DP=12;ExcessHet=3.0103;FS=0.000;MLEAC=2;MLEAF=1.00;MQ=65.19;QD=17.57;SOR=2.303	GT:AD:DP:GQ:PL	0/0:.:10:1	1/1:0,2:2:6:70,6,0
NW_004758786.1	15704	.	A	AT	42.41	PASS	AC=2;AF=0.5;AN=4;DP=7;ExcessHet=0.7918;FS=0.000;MLEAC=2;MLEAF=0.500;MQ=70.00;QD=10.60;SOR=0.693	GT:AD:DP:GQ:PL	0/0:3,0:3:9:0,9,66	1/1:0,4:4:12:84,12,0
NW_004758786.1	15959	.	T	G	21.20	PASS	AC=2;AF=0.5;AN=4;DP=12;ExcessHet=3.0103;FS=0.000;MLEAC=2;MLEAF=1.00;MQ=60.00;QD=10.60;SOR=2.303	GT:AD:DP:GQ:PL	0/0:.:10:1	1/1:0,2:2:6:47,6,0
NW_004758786.1	15992	.	T	A	23.19	PASS	AC=2;AF=0.5;AN=4;DP=12;ExcessHet=3.0103;FS=0.000;MLEAC=2;MLEAF=1.00;MQ=60.00;QD=11.60;SOR=2.303	GT:AD:DP:GQ:PL	0/0:.:10:1	1/1:0,2:2:6:49,6,0
NW_004758786.1	17166	.	A	G	20.86	PASS	AC=2;AF=0.5;AN=4;DP=5;ExcessHet=0.7918;FS=0.000;MLEAC=2;MLEAF=0.500;MQ=60.00;QD=10.43;SOR=2.303	GT:AD:DP:GQ:PL	1/1:0,2:2:6:51,6,0	0/0:3,0:3:6:0,6,90
NW_004758786.1	17682	.	A	G	295.35	PASS	AC=3;AF=0.75;AN=4;BaseQRankSum=2.34;ClippingRankSum=0.00;DP=19;ExcessHet=3.0103;FS=0.000;MLEAC=3;MLEAF=0.750;MQ=60.00;MQRankSum=0.00;QD=15.54;ReadPosRankSum=0.967;SOR=1.609	GT:AD:DP:GQ:PL	0/1:2,4:6:27:77,0,27	1/1:1,12:13:16:248,16,0
NW_004758786.1	18119	.	T	A	45.87	PASS	AC=1;AF=0.25;AN=4;BaseQRankSum=-7.920e-01;ClippingRankSum=0.00;DP=18;ExcessHet=3.9794;FS=0.000;MLEAC=2;MLEAF=0.500;MQ=60.00;MQRankSum=0.00;QD=6.55;ReadPosRankSum=-1.368e+00;SOR=0.495	GT:AD:DP:GQ:PGT:PID:PL	0/1:4,3:7:72:0|1:18105_C_G:72,0,78	0/0:11,0:11:0:.:.:0,0,175
NW_004758786.1	19328	.	C	T	163.19	PASS	AC=1;AF=0.25;AN=4;BaseQRankSum=2.64;ClippingRankSum=0.00;DP=33;ExcessHet=3.0103;FS=0.000;MLEAC=1;MLEAF=0.250;MQ=60.00;MQRankSum=0.00;QD=9.07;ReadPosRankSum=0.549;SOR=0.914	GT:AD:DP:GQ:PL	0/0:15,0:15:32:0,32,337	0/1:8,10:18:99:193,0,142
NW_004758786.1	25998	.	A	T	23.19	PASS	AC=2;AF=0.5;AN=4;DP=12;ExcessHet=3.0103;FS=0.000;MLEAC=2;MLEAF=1.00;MQ=60.00;QD=11.60;SOR=2.303	GT:AD:DP:GQ:PL	0/0:.:10:1	1/1:0,2:2:6:49,6,0
NW_004758786.1	26525	.	A	G	29.41	PASS	AC=1;AF=0.25;AN=4;BaseQRankSum=-1.150e+00;ClippingRankSum=0.00;DP=14;ExcessHet=3.0103;FS=0.000;MLEAC=1;MLEAF=0.500;MQ=60.00;MQRankSum=0.00;QD=7.35;ReadPosRankSum=1.15;SOR=1.609	GT:AD:DP:GQ:PL	0/0:.:10:1	0/1:1,3:4:13:56,0,13
NW_004758786.1	26558	.	A	T	21.20	PASS	AC=2;AF=0.5;AN=4;DP=12;ExcessHet=3.0103;FS=0.000;MLEAC=2;MLEAF=1.00;MQ=48.99;QD=10.60;SOR=2.303	GT:AD:DP:GQ:PL	0/0:.:10:1	1/1:0,2:2:6:47,6,0
NW_004758786.1	27137	.	A	G	86.44	PASS	AC=3;AF=0.75;AN=4;BaseQRankSum=-1.133e+00;ClippingRankSum=0.00;DP=9;ExcessHet=3.0103;FS=0.000;MLEAC=3;MLEAF=0.750;MQ=60.00;MQRankSum=0.00;QD=9.60;ReadPosRankSum=1.37;SOR=1.402	GT:AD:DP:GQ:PL	1/1:0,2:2:6:45,6,0	0/1:3,4:7:38:70,0,38
NW_004758786.1	27230	.	A	AG	20.20	PASS	AC=1;AF=0.25;AN=4;BaseQRankSum=0.00;ClippingRankSum=0.00;DP=14;ExcessHet=3.0103;FS=0.000;MLEAC=1;MLEAF=0.500;MQ=60.00;MQRankSum=0.00;QD=5.05;ReadPosRankSum=-4.310e-01;SOR=0.693	GT:AD:DP:GQ:PL	0/0:.:10:1	0/1:2,2:4:56:56,0,78
NW_004758786.1	29124	.	A	G	29.72	PASS	AC=2;AF=0.5;AN=4;DP=13;ExcessHet=3.0103;FS=0.000;MLEAC=2;MLEAF=1.00;MQ=60.00;QD=9.91;SOR=2.833	GT:AD:DP:GQ:PL	0/0:.:10:1	1/1:0,3:3:9:56,9,0
NW_004758786.1	29913	.	T	C	21.20	PASS	AC=2;AF=0.5;AN=4;DP=12;ExcessHet=3.0103;FS=0.000;MLEAC=2;MLEAF=1.00;MQ=60.00;QD=10.60;SOR=2.303	GT:AD:DP:GQ:PL	0/0:.:10:1	1/1:0,2:2:6:47,6,0
NW_004758786.1	30570	.	A	T	21.20	PASS	AC=2;AF=0.5;AN=4;DP=12;ExcessHet=3.0103;FS=0.000;MLEAC=2;MLEAF=1.00;MQ=60.00;QD=10.60;SOR=2.303	GT:AD:DP:GQ:PL	0/0:.:10:1	1/1:0,2:2:6:47,6,0
NW_004758786.1	30927	.	G	T	21.20	PASS	AC=2;AF=0.5;AN=4;DP=12;ExcessHet=3.0103;FS=0.000;MLEAC=2;MLEAF=1.00;MQ=60.00;QD=10.60;SOR=2.303	GT:AD:DP:GQ:PL	0/0:.:10:1	1/1:0,2:2:6:47,6,0
NW_004758786.1	32884	.	A	G	28.72	PASS	AC=2;AF=0.5;AN=4;DP=13;ExcessHet=3.0103;FS=0.000;MLEAC=2;MLEAF=1.00;MQ=51.96;QD=9.57;SOR=2.833	GT:AD:DP:GQ:PL	1/1:0,3:3:9:55,9,0	0/0:.:10:1
NW_004758786.1	33179	.	A	G	120.51	PASS	AC=1;AF=0.25;AN=4;BaseQRankSum=3.59;ClippingRankSum=0.00;DP=15;ExcessHet=3.0103;FS=0.000;MLEAC=1;MLEAF=0.250;MQ=60.00;MQRankSum=0.00;QD=8.61;ReadPosRankSum=-3.130e-01;SOR=0.976	GT:AD:DP:GQ:PL	0/0:1,0:1:3:0,3,14	0/1:6,8:14:82:148,0,82
NW_004758786.1	33728	.	T	A	43.17	PASS	AC=2;AF=0.5;AN=4;DP=12;ExcessHet=3.0103;FS=0.000;MLEAC=2;MLEAF=1.00;MQ=60.00;QD=21.59;SOR=2.303	GT:AD:DP:GQ:PGT:PID:PL	1/1:0,2:2:6:1|1:33709_A_T:69,6,0	0/0:.:10:1
NW_004758786.1	34192	.	C	A	20.46	PASS	AC=2;AF=0.5;AN=4;DP=4;ExcessHet=3.0103;FS=0.000;MLEAC=4;MLEAF=1.00;MQ=60.00;QD=10.23;SOR=2.303	GT:AD:DP:GQ:PL	0/0:2,0:2:0:0,0,2	1/1:0,2:2:6:45,6,0
NW_004758786.1	34658	.	A	G	33.46	PASS	AC=1;AF=0.25;AN=4;BaseQRankSum=0.319;ClippingRankSum=0.00;DP=14;ExcessHet=3.0103;FS=0.000;MLEAC=1;MLEAF=0.500;MQ=60.00;MQRankSum=0.00;QD=8.37;ReadPosRankSum=0.00;SOR=1.609	GT:AD:DP:GQ:PL	0/0:.:10:1	0/1:1,3:4:12:60,0,12
NW_004758797.1	6812	.	T	A	30.17	PASS	AC=2;AF=0.5;AN=4;DP=12;ExcessHet=3.0103;FS=0.000;MLEAC=2;MLEAF=1.00;MQ=60.00;QD=15.09;SOR=2.303	GT:AD:DP:GQ:PL	1/1:0,2:2:6:56,6,0	0/0:.:10:1
NW_004758797.1	6838	.	T	C	21.20	PASS	AC=2;AF=0.5;AN=4;DP=12;ExcessHet=3.0103;FS=0.000;MLEAC=2;MLEAF=1.00;MQ=60.00;QD=10.60;SOR=2.303	GT:AD:DP:GQ:PL	1/1:0,2:2:6:47,6,0	0/0:.:10:1
NW_004758797.1	7155	.	C	T	23.19	PASS	AC=2;AF=0.5;AN=4;DP=12;ExcessHet=3.0103;FS=0.000;MLEAC=2;MLEAF=1.00;MQ=60.00;QD=11.60;SOR=2.303	GT:AD:DP:GQ:PL	1/1:0,2:2:6:49,6,0	0/0:.:10:1
NW_004758797.1	8757	.	A	AC	34.13	PASS	AC=2;AF=0.5;AN=4;DP=11;ExcessHet=3.0103;FS=0.000;MLEAC=2;MLEAF=1.00;MQ=34.64;QD=34.13;SOR=1.609	GT:AD:DP:GQ:PGT:PID:PL	1/1:0,1:1:6:1|1:8757_A_AC:69,6,0	0/0:.:10:1
NW_004758797.1	9016	.	CGT	C,CGCGTGT	1868.16	PASS	AC=3,1;AF=0.75,0.25;AN=4;DP=58;ExcessHet=3.0103;FS=0.000;MLEAC=3,1;MLEAF=0.750,0.250;MQ=60.00;QD=32.21;SOR=6.736	GT:AD:DP:GQ:PL	1/2:0,15,15:30:99:975,539,523,476,0,681	1/1:0,28,0:28:84:929,84,0,929,84,929
NW_004758797.1	9168	.	G	A	123.54	PASS	AC=3;AF=0.75;AN=4;BaseQRankSum=0.464;ClippingRankSum=0.00;DP=13;ExcessHet=3.0103;FS=0.000;MLEAC=3;MLEAF=0.750;MQ=60.00;MQRankSum=0.00;QD=9.50;ReadPosRankSum=-2.210e-01;SOR=1.802	GT:AD:DP:GQ:PL	0/1:4,5:9:53:69,0,53	1/1:0,4:4:12:84,12,0
NW_004758797.1	15185	.	GGCAGCA	G	377.17	PASS	AC=3;AF=0.75;AN=4;BaseQRankSum=0.165;ClippingRankSum=0.00;DP=20;ExcessHet=3.0103;FS=0.000;MLEAC=3;MLEAF=0.750;MQ=60.00;MQRankSum=0.00;QD=18.86;ReadPosRankSum=0.974;SOR=0.693	GT:AD:DP:GQ:PL	0/1:10,2:12:54:54,0,413	1/1:0,8:8:25:362,25,0
NW_004758797.1	15455	.	T	A	22.20	PASS	AC=2;AF=0.5;AN=4;DP=12;ExcessHet=3.0103;FS=0.000;MLEAC=2;MLEAF=1.00;MQ=60.00;QD=11.10;SOR=2.303	GT:AD:DP:GQ:PL	1/1:0,2:2:6:48,6,0	0/0:.:10:1
NW_004758797.1	15811	.	G	A	47.71	PASS	AC=2;AF=0.5;AN=4;DP=13;ExcessHet=3.0103;FS=0.000;MLEAC=2;MLEAF=1.00;MQ=60.00;QD=15.90;SOR=2.833	GT:AD:DP:GQ:PL	1/1:0,3:3:9:74,9,0	0/0:.:10:1
NW_004758797.1	16489	.	T	C	930.20	PASS	AC=2;AF=0.5;AN=4;DP=32;ExcessHet=3.0103;FS=0.000;MLEAC=2;MLEAF=1.00;MQ=43.95;QD=28.67;SOR=6.273	GT:AD:DP:GQ:PGT:PID:PL	0/0:.:10:1	1/1:0,22:22:75:1|1:16429_A_C:957,75,0
NW_004758797.1	16733	.	C	A	481.19	PASS	AC=3;AF=0.75;AN=4;BaseQRankSum=3.71;ClippingRankSum=0.00;DP=32;ExcessHet=3.0103;FS=0.000;MLEAC=3;MLEAF=0.750;MQ=61.67;MQRankSum=1.19;QD=15.04;ReadPosRankSum=-1.176e+00;SOR=0.843	GT:AD:DP:GQ:PL	0/1:9,9:18:99:168,0,159	1/1:0,14:14:42:343,42,0
NW_004758797.1	16825	.	T	A	588.19	PASS	AC=3;AF=0.75;AN=4;BaseQRankSum=0.927;ClippingRankSum=0.00;DP=36;ExcessHet=3.0103;FS=0.000;MLEAC=3;MLEAF=0.750;MQ=62.94;MQRankSum=0.524;QD=16.34;ReadPosRankSum=0.204;SOR=2.432	GT:AD:DP:GQ:PL	0/1:8,8:16:99:137,0,148	1/1:0,20:20:59:481,59,0
NW_004758797.1	17158	.	C	T	158.19	PASS	AC=1;AF=0.25;AN=4;BaseQRankSum=1.04;ClippingRankSum=0.00;DP=50;ExcessHet=3.0103;FS=0.000;MLEAC=1;MLEAF=0.250;MQ=60.00;MQRankSum=0.00;QD=5.65;ReadPosRankSum=1.01;SOR=0.569	GT:AD:DP:GQ:PL	0/1:15,13:28:99:188,0,259	0/0:22,0:22:60:0,60,504
NW_004758797.1	17426	.	G	T	832.19	PASS	AC=3;AF=0.75;AN=4;BaseQRankSum=-1.121e+00;ClippingRankSum=0.00;DP=60;ExcessHet=3.0103;FS=0.000;MLEAC=3;MLEAF=0.750;MQ=60.00;MQRankSum=0.00;QD=13.87;ReadPosRankSum=1.90;SOR=2.546	GT:AD:DP:GQ:PL	0/1:12,17:29:99:266,0,206	1/1:1,30:31:62:596,62,0
NW_004758797.1	17627	.	T	A	71.19	PASS	AC=1;AF=0.25;AN=4;BaseQRankSum=2.93;ClippingRankSum=0.00;DP=41;ExcessHet=3.0103;FS=0.000;MLEAC=1;MLEAF=0.250;MQ=60.00;MQRankSum=0.00;QD=4.45;ReadPosRankSum=0.598;SOR=0.340	GT:AD:DP:GQ:PL	0/1:10,6:16:99:101,0,170	0/0:25,0:25:72:0,72,1080
NW_004758797.1	17729	.	A	G	324.33	PASS	AC=1;AF=0.25;AN=4;BaseQRankSum=-6.740e-01;ClippingRankSum=0.00;DP=38;ExcessHet=3.0103;FS=0.000;MLEAC=1;MLEAF=0.250;MQ=60.00;MQRankSum=0.00;QD=24.95;ReadPosRankSum=2.18;SOR=2.833	GT:AD:DP:GQ:PGT:PID:PL	0/1:2,11:13:10:0|1:17729_A_G:354,0,10	0/0:25,0:25:57:.:.:0,57,855
NW_004758797.1	17878	.	T	C	767.19	PASS	AC=3;AF=0.75;AN=4;BaseQRankSum=-1.622e+00;ClippingRankSum=0.00;DP=54;ExcessHet=3.0103;FS=0.000;MLEAC=3;MLEAF=0.750;MQ=60.00;MQRankSum=0.00;QD=14.21;ReadPosRankSum=0.00;SOR=2.137	GT:AD:DP:GQ:PL	0/1:14,12:26:99:206,0,257	1/1:0,28:28:82:591,82,0
NW_004758797.1	17936	.	A	T	818.19	PASS	AC=3;AF=0.75;AN=4;BaseQRankSum=-1.712e+00;ClippingRankSum=0.00;DP=48;ExcessHet=3.0103;FS=0.000;MLEAC=3;MLEAF=0.750;MQ=60.00;MQRankSum=0.00;QD=17.05;ReadPosRankSum=-3.500e-02;SOR=2.608	GT:AD:DP:GQ:PL	0/1:10,12:22:99:216,0,189	1/1:0,26:26:77:632,77,0
NW_004758797.1	18095	.	T	TAC	191.15	PASS	AC=1;AF=0.25;AN=4;BaseQRankSum=-9.170e-01;ClippingRankSum=0.00;DP=47;ExcessHet=3.0103;FS=0.000;MLEAC=1;MLEAF=0.250;MQ=63.66;MQRankSum=3.36;QD=14.70;ReadPosRankSum=-6.470e-01;SOR=1.179	GT:AD:DP:GQ:PL	0/1:5,8:13:99:230,0,117	0/0:34,0:34:81:0,81,780
NW_004758797.1	18384	.	T	C	569.19	PASS	AC=3;AF=0.75;AN=4;BaseQRankSum=-3.515e+00;ClippingRankSum=0.00;DP=48;ExcessHet=3.0103;FS=0.000;MLEAC=3;MLEAF=0.750;MQ=60.00;MQRankSum=0.00;QD=11.86;ReadPosRankSum=-5.300e-02;SOR=1.426	GT:AD:DP:GQ:PL	0/1:17,6:23:55:55,0,346	1/1:0,25:25:74:544,74,0
NW_004758797.1	18416	.	G	T	237.19	PASS	AC=1;AF=0.25;AN=4;BaseQRankSum=4.14;ClippingRankSum=0.00;DP=70;ExcessHet=3.0103;FS=0.000;MLEAC=1;MLEAF=0.250;MQ=60.00;MQRankSum=0.00;QD=6.78;ReadPosRankSum=0.587;SOR=0.458	GT:AD:DP:GQ:PL	0/1:20,15:35:99:267,0,351	0/0:35,0:35:90:0,90,1350
NW_004758797.1	18469	.	C	G	2489.19	PASS	AC=3;AF=0.75;AN=4;BaseQRankSum=3.62;ClippingRankSum=0.00;DP=84;ExcessHet=3.0103;FS=0.000;MLEAC=3;MLEAF=0.750;MQ=60.00;MQRankSum=0.00;QD=29.63;ReadPosRankSum=0.787;SOR=0.961	GT:AD:DP:GQ:PGT:PID:PL	0/1:23,24:47:99:0|1:18469_C_G:862,0,883	1/1:0,37:37:99:1|1:18469_C_G:1657,120,0
NW_004758797.1	18475	.	A	G	2498.19	PASS	AC=3;AF=0.75;AN=4;BaseQRankSum=0.469;ClippingRankSum=0.00;DP=82;ExcessHet=3.0103;FS=0.000;MLEAC=3;MLEAF=0.750;MQ=60.00;MQRankSum=0.00;QD=30.47;ReadPosRankSum=-1.266e+00;SOR=1.072	GT:AD:DP:GQ:PGT:PID:PL	0/1:21,23:44:99:0|1:18469_C_G:867,0,856	1/1:0,38:38:99:1|1:18469_C_G:1661,120,0
NW_004758797.1	18736	.	T	C	1469.19	PASS	AC=3;AF=0.75;AN=4;BaseQRankSum=0.00;ClippingRankSum=0.00;DP=52;ExcessHet=3.0103;FS=0.000;MLEAC=3;MLEAF=0.750;MQ=60.62;MQRankSum=-2.062e+00;QD=28.25;ReadPosRankSum=-1.300e-01;SOR=2.584	GT:AD:DP:GQ:PGT:PID:PL	0/1:11,15:26:99:0|1:18736_T_C:510,0,347	1/1:0,26:26:84:1|1:18736_T_C:989,84,0
NW_004758797.1	19336	.	AAAAAAAAAAAAG	A	460.14	PASS	AC=3;AF=0.75;AN=4;BaseQRankSum=0.00;ClippingRankSum=0.00;DP=13;ExcessHet=3.0103;FS=0.000;MLEAC=3;MLEAF=0.750;MQ=60.00;MQRankSum=0.00;QD=28.88;ReadPosRankSum=1.28;SOR=3.767	GT:AD:DP:GQ:PL	0/1:1,4:5:9:138,0,9	1/1:0,8:8:24:360,24,0
NW_004758797.1	22317	.	T	C	1153.19	PASS	AC=3;AF=0.75;AN=4;BaseQRankSum=-2.432e+00;ClippingRankSum=0.00;DP=75;ExcessHet=3.0103;FS=0.000;MLEAC=3;MLEAF=0.750;MQ=60.00;MQRankSum=0.00;QD=15.38;ReadPosRankSum=-5.380e-01;SOR=2.211	GT:AD:DP:GQ:PL	0/1:19,25:44:99:463,0,321	1/1:0,31:31:92:720,92,0
NW_004758797.1	22350	.	C	T	948.19	PASS	AC=3;AF=0.75;AN=4;BaseQRankSum=0.481;ClippingRankSum=0.00;DP=59;ExcessHet=3.0103;FS=0.000;MLEAC=3;MLEAF=0.750;MQ=60.00;MQRankSum=0.00;QD=16.07;ReadPosRankSum=3.35;SOR=2.187	GT:AD:DP:GQ:PL	0/1:15,18:33:99:348,0,241	1/1:0,26:26:77:630,77,0
NW_004758797.1	22428	.	A	G	1675.19	PASS	AC=3;AF=0.75;AN=4;BaseQRankSum=2.08;ClippingRankSum=0.00;DP=54;ExcessHet=3.0103;FS=0.000;MLEAC=3;MLEAF=0.750;MQ=60.00;MQRankSum=0.00;QD=31.02;ReadPosRankSum=-1.388e+00;SOR=2.303	GT:AD:DP:GQ:PGT:PID:PL	0/1:13,14:27:99:0|1:22428_A_G:510,0,471	1/1:0,27:27:90:1|1:22428_A_G:1195,90,0
NW_004758797.1	22434	.	G	A	1599.19	PASS	AC=3;AF=0.75;AN=4;BaseQRankSum=2.30;ClippingRankSum=0.00;DP=57;ExcessHet=3.0103;FS=0.000;MLEAC=3;MLEAF=0.750;MQ=60.00;MQRankSum=0.00;QD=28.06;ReadPosRankSum=-2.540e-01;SOR=2.262	GT:AD:DP:GQ:PGT:PID:PL	0/1:14,13:27:99:0|1:22428_A_G:438,0,507	1/1:0,30:30:90:1|1:22428_A_G:1191,90,0
NW_004758797.1	22628	.	T	A	71.19	PASS	AC=1;AF=0.25;AN=4;BaseQRankSum=-1.263e+00;ClippingRankSum=0.00;DP=61;ExcessHet=3.0103;FS=0.000;MLEAC=1;MLEAF=0.250;MQ=60.00;MQRankSum=0.00;QD=2.16;ReadPosRankSum=1.15;SOR=0.148	GT:AD:DP:GQ:PL	0/1:24,9:33:99:101,0,465	0/0:28,0:28:75:0,75,1125
NW_004758797.1	22734	.	G	A	1058.19	PASS	AC=3;AF=0.75;AN=4;BaseQRankSum=-3.608e+00;ClippingRankSum=0.00;DP=60;ExcessHet=3.0103;FS=0.000;MLEAC=3;MLEAF=0.750;MQ=60.00;MQRankSum=0.00;QD=17.64;ReadPosRankSum=-5.370e-01;SOR=3.575	GT:AD:DP:GQ:PL	0/1:8,19:27:99:344,0,109	1/1:0,33:33:98:744,98,0
NW_004758797.1	23253	.	A	G	51.19	PASS	AC=1;AF=0.25;AN=4;BaseQRankSum=1.44;ClippingRankSum=0.00;DP=47;ExcessHet=3.0103;FS=0.000;MLEAC=1;MLEAF=0.250;MQ=60.00;MQRankSum=0.00;QD=2.44;ReadPosRankSum=0.412;SOR=0.175	GT:AD:DP:GQ:PL	0/1:15,6:21:81:81,0,238	0/0:26,0:26:70:0,70,630
NW_004758797.1	23268	.	T	C	49.19	PASS	AC=1;AF=0.25;AN=4;BaseQRankSum=-8.400e-01;ClippingRankSum=0.00;DP=47;ExcessHet=3.0103;FS=0.000;MLEAC=1;MLEAF=0.250;MQ=60.00;MQRankSum=0.00;QD=2.34;ReadPosRankSum=1.11;SOR=0.175	GT:AD:DP:GQ:PL	0/1:15,6:21:79:79,0,300	0/0:26,0:26:70:0,70,630
NW_004758797.1	23394	.	T	C	233.19	PASS	AC=1;AF=0.25;AN=4;BaseQRankSum=-1.470e+00;ClippingRankSum=0.00;DP=40;ExcessHet=3.0103;FS=0.000;MLEAC=1;MLEAF=0.250;MQ=60.00;MQRankSum=0.00;QD=11.10;ReadPosRankSum=-9.920e-01;SOR=1.508	GT:AD:DP:GQ:PL	0/1:7,14:21:99:263,0,111	0/0:19,0:19:57:0,57,457
NW_004758797.1	23424	.	T	C,G	2645.20	PASS	AC=1,3;AF=0.25,0.75;AN=4;BaseQRankSum=1.77;ClippingRankSum=0.00;DP=61;ExcessHet=3.0103;FS=0.000;MLEAC=1,3;MLEAF=0.250,0.750;MQ=60.00;MQRankSum=0.00;QD=27.95;ReadPosRankSum=0.999;SOR=6.837	GT:AD:DP:GQ:PGT:PID:PL	1/2:1,19,13:33:99:.:.:1365,280,185,458,0,369	2/2:0,0,28:28:90:1|1:23424_T_G:1307,1307,1307,90,90,0
NW_004758797.1	23640	.	T	A	768.23	PASS	AC=3;AF=0.75;AN=4;BaseQRankSum=-1.688e+00;ClippingRankSum=0.00;DP=42;ExcessHet=3.0103;FS=0.000;MLEAC=3;MLEAF=0.750;MQ=60.00;MQRankSum=0.00;QD=18.29;ReadPosRankSum=1.23;SOR=0.286	GT:AD:DP:GQ:PGT:PID:PL	0/1:19,4:23:15:.:.:15,0,408	1/1:0,19:19:60:1|1:23625_A_G:783,60,0
NW_004758797.1	23685	.	C	T	386.19	PASS	AC=1;AF=0.25;AN=4;BaseQRankSum=0.168;ClippingRankSum=0.00;DP=40;ExcessHet=3.0103;FS=0.000;MLEAC=1;MLEAF=0.250;MQ=60.00;MQRankSum=0.00;QD=17.55;ReadPosRankSum=0.294;SOR=0.874	GT:AD:DP:GQ:PGT:PID:PL	0/1:10,12:22:99:0|1:23685_C_T:416,0,337	0/0:18,0:18:54:.:.:0,54,433
NW_004758797.1	23688	.	T	C	386.19	PASS	AC=1;AF=0.25;AN=4;BaseQRankSum=1.23;ClippingRankSum=0.00;DP=39;ExcessHet=3.0103;FS=0.000;MLEAC=1;MLEAF=0.250;MQ=60.00;MQRankSum=0.00;QD=18.39;ReadPosRankSum=0.257;SOR=0.784	GT:AD:DP:GQ:PGT:PID:PL	0/1:10,11:21:99:0|1:23685_C_T:416,0,337	0/0:18,0:18:54:.:.:0,54,433
NW_004758797.1	23847	.	A	T	53.20	PASS	AC=1;AF=0.25;AN=4;BaseQRankSum=-1.264e+00;ClippingRankSum=0.00;DP=23;ExcessHet=3.0103;FS=0.000;MLEAC=1;MLEAF=0.250;MQ=60.00;MQRankSum=0.00;QD=5.91;ReadPosRankSum=0.100;SOR=0.892	GT:AD:DP:GQ:PL	0/1:4,5:9:75:83,0,75	0/0:14,0:14:27:0,27,405
NW_004758797.1	24306	.	A	G	288.20	PASS	AC=2;AF=0.5;AN=4;DP=25;ExcessHet=3.0103;FS=0.000;MLEAC=2;MLEAF=1.00;MQ=41.74;QD=19.21;SOR=5.549	GT:AD:DP:GQ:PL	0/0:.:10:1	1/1:0,15:15:44:315,44,0
NW_004758797.1	24327	.	C	T	164.21	PASS	AC=2;AF=0.5;AN=4;DP=18;ExcessHet=3.0103;FS=0.000;MLEAC=2;MLEAF=1.00;MQ=60.00;QD=20.53;SOR=4.407	GT:AD:DP:GQ:PL	0/0:.:10:1	1/1:0,8:8:24:191,24,0
NW_004758797.1	24721	.	C	T	815.19	PASS	AC=3;AF=0.75;AN=4;BaseQRankSum=0.089;ClippingRankSum=0.00;DP=40;ExcessHet=3.0103;FS=0.000;MLEAC=3;MLEAF=0.750;MQ=60.00;MQRankSum=0.00;QD=20.38;ReadPosRankSum=0.783;SOR=0.324	GT:AD:DP:GQ:PGT:PID:PL	0/1:13,11:24:99:0|1:24625_T_C:200,0,225	1/1:0,16:16:53:1|1:24703_G_A:645,53,0
NW_004758797.1	24991	.	G	A	56.19	PASS	AC=1;AF=0.25;AN=4;BaseQRankSum=0.916;ClippingRankSum=0.00;DP=31;ExcessHet=3.0103;FS=0.000;MLEAC=1;MLEAF=0.250;MQ=60.00;MQRankSum=0.00;QD=3.51;ReadPosRankSum=0.597;SOR=0.340	GT:AD:DP:GQ:PL	0/1:10,6:16:86:86,0,178	0/0:15,0:15:39:0,39,585
NW_004758797.1	25018	.	G	T	43.37	PASS	AC=1;AF=0.25;AN=4;BaseQRankSum=0.095;ClippingRankSum=0.00;DP=19;ExcessHet=3.0103;FS=0.000;MLEAC=1;MLEAF=0.250;MQ=60.00;MQRankSum=0.00;QD=3.61;ReadPosRankSum=0.752;SOR=0.446	GT:AD:DP:GQ:PL	0/1:7,5:12:73:73,0,137	0/0:7,0:7:15:0,15,225
NW_004758797.1	25258	.	G	A	141.19	PASS	AC=1;AF=0.25;AN=4;BaseQRankSum=-2.472e+00;ClippingRankSum=0.00;DP=33;ExcessHet=3.0103;FS=0.000;MLEAC=1;MLEAF=0.250;MQ=60.00;MQRankSum=0.00;QD=7.84;ReadPosRankSum=0.047;SOR=0.255	GT:AD:DP:GQ:PGT:PID:PL	0/1:12,6:18:99:0|1:25258_G_A:171,0,441	0/0:15,0:15:42:.:.:0,42,630
NW_004758797.1	25279	.	C	T	166.19	PASS	AC=1;AF=0.25;AN=4;BaseQRankSum=2.65;ClippingRankSum=0.00;DP=38;ExcessHet=3.0103;FS=0.000;MLEAC=1;MLEAF=0.250;MQ=60.00;MQRankSum=0.00;QD=9.23;ReadPosRankSum=-7.500e-01;SOR=0.255	GT:AD:DP:GQ:PGT:PID:PL	0/1:12,6:18:99:0|1:25258_G_A:196,0,444	0/0:20,0:20:54:.:.:0,54,810
NW_004758797.1	25351	.	T	C	564.19	PASS	AC=3;AF=0.75;AN=4;BaseQRankSum=-6.150e-01;ClippingRankSum=0.00;DP=22;ExcessHet=3.0103;FS=0.000;MLEAC=3;MLEAF=0.750;MQ=60.00;MQRankSum=0.00;QD=25.64;ReadPosRankSum=-5.570e-01;SOR=1.609	GT:AD:DP:GQ:PGT:PID:PL	0/1:7,6:13:99:0|1:25351_T_C:156,0,218	1/1:0,9:9:33:1|1:25333_T_G:438,33,0
NW_004758797.1	25372	.	G	A	408.23	PASS	AC=3;AF=0.75;AN=4;BaseQRankSum=-1.902e+00;ClippingRankSum=0.00;DP=14;ExcessHet=3.0103;FS=0.000;MLEAC=3;MLEAF=0.750;MQ=60.00;MQRankSum=0.00;QD=29.16;ReadPosRankSum=1.01;SOR=1.765	GT:AD:DP:GQ:PGT:PID:PL	0/1:4,3:7:99:0|1:25351_T_C:123,0,156	1/1:0,7:7:21:1|1:25333_T_G:315,21,0
NW_004758797.1	25401	.	T	G	44.71	PASS	AC=2;AF=0.5;AN=4;DP=13;ExcessHet=3.0103;FS=0.000;MLEAC=2;MLEAF=1.00;MQ=60.00;QD=14.90;SOR=2.833	GT:AD:DP:GQ:PL	0/0:.:10:1	1/1:0,3:3:9:71,9,0
NW_004758808.1	5096	.	T	C	21.20	PASS	AC=2;AF=0.5;AN=4;DP=12;ExcessHet=3.0103;FS=0.000;MLEAC=2;MLEAF=1.00;MQ=60.00;QD=10.60;SOR=2.303	GT:AD:DP:GQ:PL	0/0:.:10:1	1/1:0,2:2:6:47,6,0
NW_004758808.1	5135	.	A	T	23.19	PASS	AC=2;AF=0.5;AN=4;DP=12;ExcessHet=3.0103;FS=0.000;MLEAC=2;MLEAF=1.00;MQ=60.00;QD=11.60;SOR=2.303	GT:AD:DP:GQ:PL	0/0:.:10:1	1/1:0,2:2:6:49,6,0
NW_004758808.1	12300	.	C	T	97.33	PASS	AC=2;AF=0.5;AN=4;DP=15;ExcessHet=3.0103;FS=0.000;MLEAC=2;MLEAF=1.00;MQ=60.00;QD=19.47;SOR=3.611	GT:AD:DP:GQ:PL	0/0:.:10:1	1/1:0,5:5:15:124,15,0
NW_004758819.1	44780	.	G	A	64.17	PASS	AC=2;AF=0.5;AN=4;DP=12;ExcessHet=3.0103;FS=0.000;MLEAC=2;MLEAF=1.00;MQ=34.64;QD=32.08;SOR=2.303	GT:AD:DP:GQ:PGT:PID:PL	1/1:0,2:2:6:1|1:44780_G_A:90,6,0	0/0:.:10:1
NW_004758819.1	44788	.	G	A	64.17	PASS	AC=2;AF=0.5;AN=4;DP=12;ExcessHet=3.0103;FS=0.000;MLEAC=2;MLEAF=1.00;MQ=34.64;QD=32.08;SOR=2.303	GT:AD:DP:GQ:PGT:PID:PL	1/1:0,2:2:6:1|1:44780_G_A:90,6,0	0/0:.:10:1
NW_004758825.1	126	.	A	G	68.46	PASS	AC=2;AF=0.5;AN=4;DP=14;ExcessHet=3.0103;FS=0.000;MLEAC=2;MLEAF=1.00;MQ=53.67;QD=17.12;SOR=0.693	GT:AD:DP:GQ:PL	0/0:.:10:1	1/1:0,4:4:12:95,12,0
NW_004758825.1	407	.	C	A	47.71	PASS	AC=2;AF=0.5;AN=4;DP=13;ExcessHet=3.0103;FS=0.000;MLEAC=2;MLEAF=1.00;MQ=51.96;QD=15.90;SOR=1.179	GT:AD:DP:GQ:PL	1/1:0,3:3:9:74,9,0	0/0:.:10:1
NW_004758825.1	411	.	TA	T	24.69	PASS	AC=2;AF=0.5;AN=4;DP=13;ExcessHet=3.0103;FS=0.000;MLEAC=2;MLEAF=1.00;MQ=51.96;QD=8.23;SOR=1.179	GT:AD:DP:GQ:PL	1/1:0,3:3:9:60,9,0	0/0:.:10:1
NW_004758825.1	584	.	C	A	361.33	PASS	AC=3;AF=0.75;AN=4;BaseQRankSum=-3.880e-01;ClippingRankSum=0.00;DP=24;ExcessHet=3.0103;FS=5.814;MLEAC=2;MLEAF=0.500;MQ=60.00;MQRankSum=0.00;QD=15.06;ReadPosRankSum=1.59;SOR=0.080	GT:AD:DP:GQ:PL	0/1:3,12:15:28:230,0,28	1/1:1,8:9:1:158,1,0
NW_004758825.1	1527	.	T	C	218.85	PASS	AC=3;AF=0.75;AN=4;BaseQRankSum=0.00;ClippingRankSum=0.00;DP=16;ExcessHet=3.0103;FS=17.482;MLEAC=3;MLEAF=0.750;MQ=60.00;MQRankSum=0.00;QD=13.68;ReadPosRankSum=0.674;SOR=2.776	GT:AD:DP:GQ:PL	0/1:2,4:6:17:77,0,17	1/1:1,9:10:5:170,5,0
NW_004758831.1	3783	.	T	C	20	PASS	AC=2;AF=0.5;AN=4;DP=11;ExcessHet=3.0103;FS=0.000;MLEAC=2;MLEAF=1.00;MQ=60.00;QD=20.00;SOR=1.609	GT:AD:DP:GQ:PGT:PID:PL	1/1:0,1:1:3:1|1:3783_T_C:45,3,0	0/0:.:10:1
NW_004758831.1	3787	.	C	T	20	PASS	AC=2;AF=0.5;AN=4;DP=11;ExcessHet=3.0103;FS=0.000;MLEAC=2;MLEAF=1.00;MQ=60.00;QD=20.00;SOR=1.609	GT:AD:DP:GQ:PGT:PID:PL	1/1:0,1:1:3:1|1:3783_T_C:45,3,0	0/0:.:10:1
NW_004758837.1	1238	.	A	G	21.20	PASS	AC=2;AF=0.5;AN=4;DP=12;ExcessHet=3.0103;FS=0.000;MLEAC=2;MLEAF=1.00;MQ=60.00;QD=10.60;SOR=2.303	GT:AD:DP:GQ:PL	1/1:0,2:2:6:47,6,0	0/0:.:10:1
NW_004758842.1	13929	.	C	T	103.20	PASS	AC=1;AF=0.25;AN=4;DP=12;ExcessHet=3.0103;FS=0.000;MLEAC=1;MLEAF=0.500;MQ=60.00;QD=26.53;SOR=2.303	GT:AD:DP:GQ:PGT:PID:PL	0/1:0,2:2:99:0|1:13924_T_C:130,0,179	0/0:.:10:1
NW_004758842.1	15420	.	C	CTTTTAA,A	295.28	PASS	AC=2,2;AF=0.5,0.5;AN=4;DP=6;ExcessHet=3.0103;FS=0.000;MLEAC=2,2;MLEAF=0.500,0.500;MQ=60.00;QD=28.96;SOR=3.912	GT:AD:DP:GQ:PL	1/1:0,1,0:1:21:197,21,0,197,21,197	2/2:0,0,5:5:15:125,125,125,15,15,0
NW_004758842.1	16974	.	T	C	22.45	PASS	AC=2;AF=0.5;AN=4;DP=4;ExcessHet=3.0103;FS=0.000;MLEAC=4;MLEAF=1.00;MQ=60.00;QD=11.22;SOR=2.303	GT:AD:DP:GQ:PL	1/1:0,2:2:6:47,6,0	0/0:2,0:2:0:0,0,2
NW_004758842.1	36982	.	A	C	21.20	PASS	AC=2;AF=0.5;AN=4;DP=12;ExcessHet=3.0103;FS=0.000;MLEAC=2;MLEAF=1.00;MQ=60.00;QD=10.60;SOR=2.303	GT:AD:DP:GQ:PL	1/1:0,2:2:6:47,6,0	0/0:.:10:1
NW_004758842.1	40507	.	T	C	49.87	PASS	AC=1;AF=0.25;AN=4;BaseQRankSum=-1.304e+00;ClippingRankSum=0.00;DP=28;ExcessHet=3.9794;FS=0.000;MLEAC=2;MLEAF=0.500;MQ=60.00;MQRankSum=0.00;QD=3.84;ReadPosRankSum=1.82;SOR=0.569	GT:AD:DP:GQ:PL	0/1:7,6:13:76:76,0,128	0/0:15,0:15:0:0,0,260
NW_004758849.1	633	.	G	A	44.71	PASS	AC=2;AF=0.5;AN=4;DP=13;ExcessHet=3.0103;FS=0.000;MLEAC=2;MLEAF=1.00;MQ=51.96;QD=14.90;SOR=2.833	GT:AD:DP:GQ:PL	1/1:0,3:3:9:71,9,0	0/0:.:10:1
NW_004758853.1	3619	.	T	A	21.20	PASS	AC=2;AF=0.5;AN=4;DP=12;ExcessHet=3.0103;FS=0.000;MLEAC=2;MLEAF=1.00;MQ=60.00;QD=10.60;SOR=2.303	GT:AD:DP:GQ:PL	1/1:0,2:2:6:47,6,0	0/0:.:10:1
NW_004758853.1	4502	.	T	C	43.17	PASS	AC=2;AF=0.5;AN=4;DP=12;ExcessHet=3.0103;FS=0.000;MLEAC=2;MLEAF=1.00;MQ=60.00;QD=21.59;SOR=2.303	GT:AD:DP:GQ:PL	0/0:.:10:1	1/1:0,2:2:6:69,6,0
NW_004758853.1	4517	.	C	T	46.17	PASS	AC=2;AF=0.5;AN=4;DP=12;ExcessHet=3.0103;FS=0.000;MLEAC=2;MLEAF=1.00;MQ=60.00;QD=23.08;SOR=2.303	GT:AD:DP:GQ:PL	0/0:.:10:1	1/1:0,2:2:6:72,6,0
NW_004758853.1	29263	.	A	G	35.88	PASS	AC=1;AF=0.25;AN=4;BaseQRankSum=0.967;ClippingRankSum=0.00;DP=6;ExcessHet=3.0103;FS=0.000;MLEAC=2;MLEAF=0.500;MQ=60.00;MQRankSum=0.00;QD=11.96;ReadPosRankSum=0.00;SOR=1.179	GT:AD:DP:GQ:PGT:PID:PL	0/0:3,0:3:0:.:.:0,0,22	0/1:1,2:3:36:0|1:29263_A_G:62,0,36
NW_004758853.1	29266	.	T	C	35.87	PASS	AC=1;AF=0.25;AN=4;BaseQRankSum=0.00;ClippingRankSum=0.00;DP=6;ExcessHet=3.0103;FS=0.000;MLEAC=2;MLEAF=0.500;MQ=60.00;MQRankSum=0.00;QD=17.93;ReadPosRankSum=0.674;SOR=0.693	GT:AD:DP:GQ:PGT:PID:PL	0/0:4,0:4:0:.:.:0,0,47	0/1:1,1:2:36:0|1:29263_A_G:62,0,36
NW_004758853.1	39570	.	A	T	24.19	PASS	AC=2;AF=0.5;AN=4;DP=12;ExcessHet=3.0103;FS=0.000;MLEAC=2;MLEAF=1.00;MQ=60.00;QD=12.09;SOR=2.303	GT:AD:DP:GQ:PL	1/1:0,2:2:6:50,6,0	0/0:.:10:1
NW_004758853.1	39984	.	C	T	915.28	PASS	AC=3;AF=0.75;AN=4;BaseQRankSum=-8.260e-01;ClippingRankSum=0.00;DP=47;ExcessHet=3.0103;FS=0.000;MLEAC=3;MLEAF=0.750;MQ=60.00;MQRankSum=0.00;QD=19.47;ReadPosRankSum=1.62;SOR=1.659	GT:AD:DP:GQ:PL	0/1:15,26:41:99:799,0,498	1/1:0,6:6:18:146,18,0
NW_004758853.1	39987	.	A	G	230.23	PASS	AC=1;AF=0.25;AN=4;BaseQRankSum=-5.206e+00;ClippingRankSum=0.00;DP=48;ExcessHet=3.0103;FS=0.000;MLEAC=1;MLEAF=0.250;MQ=60.00;MQRankSum=0.00;QD=5.62;ReadPosRankSum=-3.550e-01;SOR=0.252	GT:AD:DP:GQ:PL	0/1:27,14:41:99:260,0,1063	0/0:7,0:7:21:0,21,174
NW_004758853.1	40032	.	G	A	334.47	PASS	AC=3;AF=0.75;AN=4;BaseQRankSum=1.90;ClippingRankSum=0.00;DP=52;ExcessHet=3.0103;FS=0.000;MLEAC=3;MLEAF=0.750;MQ=60.00;MQRankSum=0.00;QD=6.43;ReadPosRankSum=1.07;SOR=0.439	GT:AD:DP:GQ:PL	0/1:29,11:40:99:139,0,764	1/1:1,11:12:13:225,13,0
NW_004758853.1	40044	.	T	G	896.20	PASS	AC=3;AF=0.75;AN=4;BaseQRankSum=1.72;ClippingRankSum=0.00;DP=50;ExcessHet=3.0103;FS=0.000;MLEAC=3;MLEAF=0.750;MQ=60.00;MQRankSum=0.00;QD=17.92;ReadPosRankSum=1.61;SOR=2.303	GT:AD:DP:GQ:PL	0/1:11,27:38:99:725,0,153	1/1:1,11:12:25:201,25,0
NW_004758853.1	41181	.	C	G	103.74	PASS	AC=1;AF=0.25;AN=4;BaseQRankSum=-1.534e+00;ClippingRankSum=0.00;DP=18;ExcessHet=3.0103;FS=0.000;MLEAC=1;MLEAF=0.500;MQ=60.00;MQRankSum=0.00;QD=12.97;ReadPosRankSum=0.319;SOR=2.833	GT:AD:DP:GQ:PL	0/1:1,7:8:1:128,0,1	0/0:.:10:1
NW_004758853.1	41211	.	T	A	172.33	PASS	AC=2;AF=0.5;AN=4;DP=15;ExcessHet=3.0103;FS=0.000;MLEAC=2;MLEAF=1.00;MQ=60.00;QD=34.47;SOR=3.611	GT:AD:DP:GQ:PGT:PID:PL	1/1:0,5:5:15:1|1:41211_T_A:199,15,0	0/0:.:10:1
NW_004758853.1	41235	.	A	G	172.33	PASS	AC=2;AF=0.5;AN=4;DP=15;ExcessHet=3.0103;FS=0.000;MLEAC=2;MLEAF=1.00;MQ=60.00;QD=34.47;SOR=3.611	GT:AD:DP:GQ:PGT:PID:PL	1/1:0,5:5:15:1|1:41211_T_A:199,15,0	0/0:.:10:1
NW_004758853.1	42648	.	G	A	66.20	PASS	AC=1;AF=0.25;AN=4;BaseQRankSum=3.51;ClippingRankSum=0.00;DP=28;ExcessHet=3.0103;FS=0.000;MLEAC=1;MLEAF=0.500;MQ=60.00;MQRankSum=0.00;QD=3.68;ReadPosRankSum=0.250;SOR=0.255	GT:AD:DP:GQ:PL	0/1:12,6:18:93:93,0,206	0/0:.:10:1
NW_004758853.1	42816	.	T	G	450.20	PASS	AC=2;AF=0.5;AN=4;DP=32;ExcessHet=3.0103;FS=0.000;MLEAC=2;MLEAF=1.00;MQ=58.68;QD=20.46;SOR=6.273	GT:AD:DP:GQ:PL	1/1:0,22:22:65:477,65,0	0/0:.:10:1
NW_004758857.1	922	.	T	C	47.19	PASS	AC=1;AF=0.25;AN=4;BaseQRankSum=0.00;ClippingRankSum=0.00;DP=34;ExcessHet=3.0103;FS=0.000;MLEAC=1;MLEAF=0.250;MQ=60.00;MQRankSum=0.00;QD=3.37;ReadPosRankSum=0.321;SOR=0.307	GT:AD:DP:GQ:PL	0/1:9,5:14:77:77,0,175	0/0:20,0:20:48:0,48,720
NW_004758857.1	1092	.	G	A	417.19	PASS	AC=3;AF=0.75;AN=4;BaseQRankSum=2.45;ClippingRankSum=0.00;DP=23;ExcessHet=3.0103;FS=0.000;MLEAC=3;MLEAF=0.750;MQ=60.00;MQRankSum=0.00;QD=18.14;ReadPosRankSum=-5.660e-01;SOR=2.833	GT:AD:DP:GQ:PL	0/1:4,4:8:70:76,0,70	1/1:0,15:15:45:371,45,0
NW_004758857.1	1776	.	A	G	82.22	PASS	AC=1;AF=0.25;AN=4;BaseQRankSum=-1.282e+00;ClippingRankSum=0.00;DP=29;ExcessHet=3.0103;FS=0.000;MLEAC=1;MLEAF=0.250;MQ=60.00;MQRankSum=0.00;QD=5.48;ReadPosRankSum=1.11;SOR=0.582	GT:AD:DP:GQ:PL	0/1:8,7:15:99:112,0,153	0/0:14,0:14:23:0,23,297
NW_004758857.1	1855	.	C	T	43.12	PASS	AC=2;AF=0.5;AN=4;DP=5;ExcessHet=3.0103;FS=0.000;MLEAC=3;MLEAF=0.750;MQ=60.00;QD=14.37;SOR=1.179	GT:AD:DP:GQ:PL	0/0:2,0:2:0:0,0,8	1/1:0,3:3:9:70,9,0
NW_004758864.1	37483	.	A	T	93.75	PASS	AC=2;AF=0.5;AN=4;DP=6;ExcessHet=0.7918;FS=0.000;MLEAC=2;MLEAF=0.500;MQ=60.00;QD=23.44;SOR=3.258	GT:AD:DP:GQ:PGT:PID:PL	0/0:2,0:2:6:.:.:0,6,44	1/1:0,4:4:10:1|1:37483_A_T:125,10,0
NW_004758864.1	37484	.	T	C	93.75	PASS	AC=2;AF=0.5;AN=4;DP=6;ExcessHet=0.7918;FS=0.000;MLEAC=2;MLEAF=0.500;MQ=60.00;QD=23.44;SOR=3.258	GT:AD:DP:GQ:PGT:PID:PL	0/0:2,0:2:6:.:.:0,6,44	1/1:0,4:4:10:1|1:37483_A_T:125,10,0
NW_004758864.1	37528	.	A	C	20.21	PASS	AC=2;AF=0.5;AN=4;DP=12;ExcessHet=3.0103;FS=0.000;MLEAC=2;MLEAF=1.00;MQ=60.00;QD=10.11;SOR=2.303	GT:AD:DP:GQ:PL	0/0:.:10:1	1/1:0,2:2:6:46,6,0
NW_004758864.1	49751	.	A	G	43.71	PASS	AC=2;AF=0.5;AN=4;DP=13;ExcessHet=3.0103;FS=0.000;MLEAC=2;MLEAF=1.00;MQ=51.96;QD=14.57;SOR=2.833	GT:AD:DP:GQ:PL	1/1:0,3:3:9:70,9,0	0/0:.:10:1
NW_004758864.1	49990	.	G	GAA	55.13	PASS	AC=2;AF=0.5;AN=4;DP=12;ExcessHet=3.0103;FS=0.000;MLEAC=2;MLEAF=1.00;MQ=60.00;QD=27.57;SOR=2.303	GT:AD:DP:GQ:PGT:PID:PL	0/0:.:10:1	1/1:0,2:2:6:1|1:49990_G_GAA:90,6,0
NW_004758864.1	50010	.	G	A	64.17	PASS	AC=2;AF=0.5;AN=4;DP=12;ExcessHet=3.0103;FS=0.000;MLEAC=2;MLEAF=1.00;MQ=34.64;QD=32.08;SOR=2.303	GT:AD:DP:GQ:PGT:PID:PL	0/0:.:10:1	1/1:0,2:2:6:1|1:49990_G_GAA:90,6,0
NW_004758864.1	53793	.	G	A	78.62	PASS	AC=3;AF=0.75;AN=4;BaseQRankSum=-1.150e+00;ClippingRankSum=0.00;DP=6;ExcessHet=3.0103;FS=0.000;MLEAC=3;MLEAF=0.750;MQ=60.00;MQRankSum=0.00;QD=13.10;ReadPosRankSum=1.15;SOR=2.303	GT:AD:DP:GQ:PL	0/1:1,3:4:16:59,0,16	1/1:0,2:2:6:48,6,0
NW_004758864.1	54980	.	C	G	44.71	PASS	AC=2;AF=0.5;AN=4;DP=13;ExcessHet=3.0103;FS=0.000;MLEAC=2;MLEAF=1.00;MQ=60.00;QD=14.90;SOR=2.833	GT:AD:DP:GQ:PL	0/0:.:10:1	1/1:0,3:3:9:71,9,0
NW_004758866.1	299	.	A	C	21.20	PASS	AC=2;AF=0.5;AN=4;DP=12;ExcessHet=3.0103;FS=0.000;MLEAC=2;MLEAF=1.00;MQ=60.00;QD=10.60;SOR=2.303	GT:AD:DP:GQ:PL	1/1:0,2:2:6:47,6,0	0/0:.:10:1
NW_004758866.1	330	.	C	T	71.46	PASS	AC=2;AF=0.5;AN=4;DP=14;ExcessHet=3.0103;FS=0.000;MLEAC=2;MLEAF=1.00;MQ=53.67;QD=17.87;SOR=3.258	GT:AD:DP:GQ:PL	1/1:0,4:4:12:98,12,0	0/0:.:10:1
NW_004758875.1	21341	.	A	G	21.20	PASS	AC=2;AF=0.5;AN=4;DP=12;ExcessHet=3.0103;FS=0.000;MLEAC=2;MLEAF=1.00;MQ=42.43;QD=10.60;SOR=2.303	GT:AD:DP:GQ:PL	1/1:0,2:2:6:47,6,0	0/0:.:10:1
NW_004758875.1	23895	.	C	A	33.20	PASS	AC=1;AF=0.25;AN=4;BaseQRankSum=1.65;ClippingRankSum=0.00;DP=15;ExcessHet=3.0103;FS=0.000;MLEAC=1;MLEAF=0.500;MQ=60.00;MQRankSum=0.00;QD=6.64;ReadPosRankSum=-5.240e-01;SOR=1.022	GT:AD:DP:GQ:PL	0/0:.:10:1	0/1:2,3:5:32:60,0,32
NW_004758875.1	24110	.	C	T	95.71	PASS	AC=2;AF=0.5;AN=4;DP=13;ExcessHet=3.0103;FS=0.000;MLEAC=2;MLEAF=1.00;MQ=60.00;QD=31.90;SOR=2.833	GT:AD:DP:GQ:PGT:PID:PL	0/0:.:10:1	1/1:0,3:3:9:1|1:24110_C_T:122,9,0
NW_004758875.1	24114	.	G	A	95.71	PASS	AC=2;AF=0.5;AN=4;DP=13;ExcessHet=3.0103;FS=0.000;MLEAC=2;MLEAF=1.00;MQ=60.00;QD=31.90;SOR=2.833	GT:AD:DP:GQ:PGT:PID:PL	0/0:.:10:1	1/1:0,3:3:9:1|1:24110_C_T:122,9,0
NW_004758875.1	24380	.	T	A	44.71	PASS	AC=2;AF=0.5;AN=4;DP=13;ExcessHet=3.0103;FS=0.000;MLEAC=2;MLEAF=1.00;MQ=42.43;QD=14.90;SOR=2.833	GT:AD:DP:GQ:PL	0/0:.:10:1	1/1:0,3:3:9:71,9,0
NW_004758875.1	24938	.	C	T	22.10	PASS	AC=2;AF=0.5;AN=4;DP=5;ExcessHet=3.0103;FS=0.000;MLEAC=3;MLEAF=0.750;MQ=60.00;QD=11.05;SOR=2.303	GT:AD:DP:GQ:PL	0/0:3,0:3:0:0,0,20	1/1:0,2:2:6:49,6,0
NW_004758875.1	25046	.	T	C	20.06	PASS	AC=2;AF=0.5;AN=4;DP=7;ExcessHet=3.0103;FS=0.000;MLEAC=3;MLEAF=0.750;MQ=60.00;QD=10.03;SOR=2.303	GT:AD:DP:GQ:PL	0/0:5,0:5:0:0,0,63	1/1:0,2:2:6:47,6,0
NW_004758875.1	25250	.	T	G	91.91	PASS	AC=1;AF=0.25;AN=4;BaseQRankSum=-1.282e+00;ClippingRankSum=0.00;DP=8;ExcessHet=3.0103;FS=0.000;MLEAC=1;MLEAF=0.250;MQ=60.00;MQRankSum=0.00;QD=18.38;ReadPosRankSum=1.28;SOR=1.981	GT:AD:DP:GQ:PGT:PID:PL	0/0:3,0:3:9:.:.:0,9,74	0/1:1,4:5:15:0|1:25250_T_G:121,0,15
NW_004758875.1	25254	.	C	A	165.54	PASS	AC=3;AF=0.75;AN=4;BaseQRankSum=0.967;ClippingRankSum=0.00;DP=6;ExcessHet=3.0103;FS=0.000;MLEAC=3;MLEAF=0.750;MQ=60.00;MQRankSum=0.00;QD=27.59;ReadPosRankSum=-4.310e-01;SOR=1.329	GT:AD:DP:GQ:PGT:PID:PL	0/1:2,2:4:34:0|1:25241_A_C:59,0,34	1/1:0,2:2:12:1|1:25250_T_G:136,12,0
NW_004758875.1	25511	.	A	T	659.19	PASS	AC=1;AF=0.25;AN=4;BaseQRankSum=1.74;ClippingRankSum=0.00;DP=117;ExcessHet=3.0103;FS=0.000;MLEAC=1;MLEAF=0.250;MQ=60.00;MQRankSum=0.00;QD=10.30;ReadPosRankSum=0.313;SOR=1.044	GT:AD:DP:GQ:PL	0/1:27,37:64:99:689,0,412	0/0:53,0:53:99:0,120,1800
NW_004758875.1	25770	.	T	C	1506.19	PASS	AC=3;AF=0.75;AN=4;BaseQRankSum=-6.010e+00;ClippingRankSum=0.00;DP=125;ExcessHet=3.0103;FS=0.000;MLEAC=3;MLEAF=0.750;MQ=60.00;MQRankSum=0.00;QD=12.05;ReadPosRankSum=1.72;SOR=0.823	GT:AD:DP:GQ:PL	0/1:40,18:58:99:253,0,851	1/1:6,61:67:50:1283,50,0
NW_004758875.1	27027	.	T	G	21.20	PASS	AC=2;AF=0.5;AN=4;DP=12;ExcessHet=3.0103;FS=0.000;MLEAC=2;MLEAF=1.00;MQ=60.00;QD=10.60;SOR=0.693	GT:AD:DP:GQ:PL	0/0:.:10:1	1/1:0,2:2:6:47,6,0
NW_004758875.1	27130	.	T	A	22.20	PASS	AC=2;AF=0.5;AN=4;DP=12;ExcessHet=3.0103;FS=0.000;MLEAC=2;MLEAF=1.00;MQ=42.43;QD=11.10;SOR=2.303	GT:AD:DP:GQ:PL	1/1:0,2:2:6:48,6,0	0/0:.:10:1
NW_004758875.1	27168	.	C	T	64.17	PASS	AC=2;AF=0.5;AN=4;DP=12;ExcessHet=3.0103;FS=0.000;MLEAC=2;MLEAF=1.00;MQ=60.00;QD=32.08;SOR=2.303	GT:AD:DP:GQ:PGT:PID:PL	1/1:0,2:2:6:1|1:27168_C_T:90,6,0	0/0:.:10:1
NW_004758875.1	27170	.	T	C	64.17	PASS	AC=2;AF=0.5;AN=4;DP=12;ExcessHet=3.0103;FS=0.000;MLEAC=2;MLEAF=1.00;MQ=60.00;QD=32.08;SOR=2.303	GT:AD:DP:GQ:PGT:PID:PL	1/1:0,2:2:6:1|1:27168_C_T:90,6,0	0/0:.:10:1
NW_004758875.1	27391	.	A	G	441.19	PASS	AC=1;AF=0.25;AN=4;BaseQRankSum=6.82;ClippingRankSum=0.00;DP=122;ExcessHet=3.0103;FS=3.245;MLEAC=1;MLEAF=0.250;MQ=60.00;MQRankSum=0.00;QD=7.74;ReadPosRankSum=0.144;SOR=0.174	GT:AD:DP:GQ:PL	0/1:30,27:57:99:471,0,619	0/0:65,0:65:99:0,120,1800
NW_004758875.1	27421	.	T	C	3379.19	PASS	AC=3;AF=0.75;AN=4;BaseQRankSum=-1.821e+00;ClippingRankSum=0.00;DP=124;ExcessHet=3.0103;FS=5.619;MLEAC=3;MLEAF=0.750;MQ=60.00;MQRankSum=0.00;QD=27.25;ReadPosRankSum=1.03;SOR=3.390	GT:AD:DP:GQ:PL	0/1:34,29:63:99:916,0,641	1/1:0,61:61:99:2493,192,0
NW_004758875.1	27589	.	G	A	1591.19	PASS	AC=3;AF=0.75;AN=4;BaseQRankSum=-2.046e+00;ClippingRankSum=0.00;DP=118;ExcessHet=3.0103;FS=5.278;MLEAC=3;MLEAF=0.750;MQ=60.00;MQRankSum=0.00;QD=13.48;ReadPosRankSum=2.41;SOR=3.180	GT:AD:DP:GQ:PL	0/1:33,26:59:99:428,0,629	1/1:2,57:59:99:1193,116,0
NW_004758875.1	27613	.	T	G	1727.19	PASS	AC=3;AF=0.75;AN=4;BaseQRankSum=-7.027e+00;ClippingRankSum=0.00;DP=115;ExcessHet=3.0103;FS=6.293;MLEAC=3;MLEAF=0.750;MQ=60.00;MQRankSum=0.00;QD=15.02;ReadPosRankSum=1.03;SOR=3.795	GT:AD:DP:GQ:PL	0/1:27,29:56:99:441,0,505	1/1:0,59:59:99:1316,175,0
NW_004758875.1	27735	.	A	G	265.19	PASS	AC=1;AF=0.25;AN=4;BaseQRankSum=-3.556e+00;ClippingRankSum=0.00;DP=91;ExcessHet=3.0103;FS=0.000;MLEAC=1;MLEAF=0.250;MQ=60.00;MQRankSum=0.00;QD=5.30;ReadPosRankSum=1.54;SOR=0.378	GT:AD:DP:GQ:PL	0/1:30,20:50:99:295,0,499	0/0:41,0:41:99:0,108,992
NW_004758875.1	28413	.	A	G	21.20	PASS	AC=2;AF=0.5;AN=4;DP=12;ExcessHet=3.0103;FS=0.000;MLEAC=2;MLEAF=1.00;MQ=60.00;QD=10.60;SOR=2.303	GT:AD:DP:GQ:PL	1/1:0,2:2:6:47,6,0	0/0:.:10:1
NW_004758875.1	30124	.	C	T	41.53	PASS	AC=2;AF=0.5;AN=4;DP=14;ExcessHet=3.0103;FS=0.000;MLEAC=2;MLEAF=1.00;MQ=60.00;QD=10.38;SOR=3.258	GT:AD:DP:GQ:PL	1/1:0,4:4:11:68,11,0	0/0:.:10:1
NW_004758875.1	30166	.	A	G	108.71	PASS	AC=2;AF=0.5;AN=4;DP=13;ExcessHet=3.0103;FS=0.000;MLEAC=2;MLEAF=1.00;MQ=60.00;QD=29.73;SOR=2.833	GT:AD:DP:GQ:PGT:PID:PL	1/1:0,3:3:9:1|1:30166_A_G:135,9,0	0/0:.:10:1
NW_004758875.1	30172	.	A	C	108.71	PASS	AC=2;AF=0.5;AN=4;DP=13;ExcessHet=3.0103;FS=0.000;MLEAC=2;MLEAF=1.00;MQ=60.00;QD=33.78;SOR=2.833	GT:AD:DP:GQ:PGT:PID:PL	1/1:0,3:3:9:1|1:30166_A_G:135,9,0	0/0:.:10:1
NW_004758875.1	30229	.	G	A	147.23	PASS	AC=2;AF=0.5;AN=4;DP=17;ExcessHet=3.0103;FS=0.000;MLEAC=2;MLEAF=1.00;MQ=60.00;QD=21.03;SOR=4.174	GT:AD:DP:GQ:PL	1/1:0,7:7:21:174,21,0	0/0:.:10:1
NW_004758875.1	30262	.	G	A	115.26	PASS	AC=2;AF=0.5;AN=4;DP=16;ExcessHet=3.0103;FS=0.000;MLEAC=2;MLEAF=1.00;MQ=60.00;QD=19.21;SOR=3.912	GT:AD:DP:GQ:PL	1/1:0,6:6:18:142,18,0	0/0:.:10:1
NW_004758875.1	30300	.	A	T	108.71	PASS	AC=2;AF=0.5;AN=4;DP=13;ExcessHet=3.0103;FS=0.000;MLEAC=2;MLEAF=1.00;MQ=60.00;QD=32.03;SOR=2.833	GT:AD:DP:GQ:PGT:PID:PL	1/1:0,3:3:9:1|1:30300_A_T:135,9,0	0/0:.:10:1
NW_004758875.1	30306	.	G	T	108.71	PASS	AC=2;AF=0.5;AN=4;DP=13;ExcessHet=3.0103;FS=0.000;MLEAC=2;MLEAF=1.00;MQ=60.00;QD=26.90;SOR=2.833	GT:AD:DP:GQ:PGT:PID:PL	1/1:0,3:3:9:1|1:30300_A_T:135,9,0	0/0:.:10:1
NW_004758875.1	33580	.	T	C	64.17	PASS	AC=2;AF=0.5;AN=4;DP=12;ExcessHet=3.0103;FS=0.000;MLEAC=2;MLEAF=1.00;MQ=48.99;QD=32.08;SOR=2.303	GT:AD:DP:GQ:PGT:PID:PL	0/0:.:10:1	1/1:0,2:2:6:1|1:33580_T_C:90,6,0
NW_004758875.1	33598	.	A	T	64.17	PASS	AC=2;AF=0.5;AN=4;DP=12;ExcessHet=3.0103;FS=0.000;MLEAC=2;MLEAF=1.00;MQ=60.00;QD=32.08;SOR=2.303	GT:AD:DP:GQ:PGT:PID:PL	0/0:.:10:1	1/1:0,2:2:6:1|1:33580_T_C:90,6,0
NW_004758875.1	36179	.	G	C	995.19	PASS	AC=1;AF=0.25;AN=4;BaseQRankSum=6.61;ClippingRankSum=0.00;DP=149;ExcessHet=3.0103;FS=2.682;MLEAC=1;MLEAF=0.250;MQ=60.00;MQRankSum=0.00;QD=12.44;ReadPosRankSum=0.168;SOR=0.295	GT:AD:DP:GQ:PL	0/1:28,52:80:99:1025,0,431	0/0:69,0:69:99:0,120,1800
NW_004758875.1	36269	.	C	G	847.19	PASS	AC=1;AF=0.25;AN=4;BaseQRankSum=0.031;ClippingRankSum=0.00;DP=121;ExcessHet=3.0103;FS=0.000;MLEAC=1;MLEAF=0.250;MQ=60.00;MQRankSum=0.00;QD=15.13;ReadPosRankSum=2.30;SOR=2.564	GT:AD:DP:GQ:PL	0/0:65,0:65:84:0,84,1356	0/1:12,44:56:99:877,0,117
NW_004758875.1	36324	.	T	C	725.19	PASS	AC=1;AF=0.25;AN=4;BaseQRankSum=-8.540e-01;ClippingRankSum=0.00;DP=126;ExcessHet=3.0103;FS=0.000;MLEAC=1;MLEAF=0.250;MQ=60.00;MQRankSum=0.00;QD=12.72;ReadPosRankSum=1.88;SOR=1.692	GT:AD:DP:GQ:PL	0/0:69,0:69:65:0,65,1382	0/1:18,39:57:99:755,0,251
NW_004758875.1	36504	.	G	A	615.19	PASS	AC=1;AF=0.25;AN=4;BaseQRankSum=6.94;ClippingRankSum=0.00;DP=110;ExcessHet=3.0103;FS=4.732;MLEAC=1;MLEAF=0.250;MQ=89.90;MQRankSum=0.00;QD=12.55;ReadPosRankSum=1.46;SOR=0.061	GT:AD:DP:GQ:PL	0/0:56,5:61:58:0,58,1142	0/1:17,32:49:99:645,0,239
NW_004758886.1	7035	.	G	GGTGT	164.27	PASS	AC=2;AF=0.5;AN=4;DP=16;ExcessHet=3.0103;FS=0.000;MLEAC=2;MLEAF=1.00;MQ=60.00;QD=27.38;SOR=2.303	GT:AD:DP:GQ:PL	0/0:.:10:1	1/1:0,6:6:16:200,16,0
NW_004758892.1	177	.	C	A	170.21	PASS	AC=2;AF=0.5;AN=4;DP=18;ExcessHet=3.0103;FS=0.000;MLEAC=2;MLEAF=1.00;MQ=60.00;QD=21.28;SOR=4.407	GT:AD:DP:GQ:PL	1/1:0,8:8:24:197,24,0	0/0:.:10:1
NW_004758892.1	231	.	A	G	147.23	PASS	AC=2;AF=0.5;AN=4;DP=17;ExcessHet=3.0103;FS=0.000;MLEAC=2;MLEAF=1.00;MQ=56.12;QD=21.03;SOR=4.174	GT:AD:DP:GQ:PL	1/1:0,7:7:21:174,21,0	0/0:.:10:1
NW_004758892.1	441	.	A	C	42.17	PASS	AC=2;AF=0.5;AN=4;DP=12;ExcessHet=3.0103;FS=0.000;MLEAC=2;MLEAF=1.00;MQ=60.00;QD=21.09;SOR=2.303	GT:AD:DP:GQ:PGT:PID:PL	0/0:.:10:1	1/1:0,2:2:6:1|1:441_A_C:68,6,0
NW_004758892.1	555	.	C	A	302.19	PASS	AC=1;AF=0.25;AN=4;BaseQRankSum=5.14;ClippingRankSum=0.00;DP=81;ExcessHet=3.0103;FS=0.000;MLEAC=1;MLEAF=0.250;MQ=60.00;MQRankSum=0.00;QD=7.37;ReadPosRankSum=0.654;SOR=0.563	GT:AD:DP:GQ:PL	0/1:22,19:41:99:332,0,330	0/0:40,0:40:99:0,99,1046
NW_004758892.1	957	.	G	A	289.19	PASS	AC=1;AF=0.25;AN=4;BaseQRankSum=0.020;ClippingRankSum=0.00;DP=83;ExcessHet=3.0103;FS=0.000;MLEAC=1;MLEAF=0.250;MQ=60.00;MQRankSum=0.00;QD=6.57;ReadPosRankSum=1.72;SOR=1.270	GT:AD:DP:GQ:PL	0/1:25,19:44:99:319,0,471	0/0:39,0:39:99:0,99,1485
NW_004758892.1	1277	.	A	T	366.19	PASS	AC=1;AF=0.25;AN=4;BaseQRankSum=-1.014e+00;ClippingRankSum=0.00;DP=76;ExcessHet=3.0103;FS=0.000;MLEAC=1;MLEAF=0.250;MQ=60.00;MQRankSum=0.00;QD=11.10;ReadPosRankSum=0.891;SOR=1.179	GT:AD:DP:GQ:PL	0/1:13,20:33:99:396,0,226	0/0:43,0:43:99:0,120,1800
NW_004758892.1	1441	.	T	A	376.19	PASS	AC=1;AF=0.25;AN=4;BaseQRankSum=-2.091e+00;ClippingRankSum=0.00;DP=89;ExcessHet=3.0103;FS=10.344;MLEAC=1;MLEAF=0.250;MQ=60.00;MQRankSum=0.00;QD=8.75;ReadPosRankSum=-1.207e+00;SOR=3.383	GT:AD:DP:GQ:PL	0/1:20,23:43:99:406,0,357	0/0:46,0:46:99:0,114,1710
NW_004758892.1	1773	.	C	T	159.19	PASS	AC=1;AF=0.25;AN=4;BaseQRankSum=-7.790e-01;ClippingRankSum=0.00;DP=71;ExcessHet=3.0103;FS=0.000;MLEAC=1;MLEAF=0.250;MQ=60.34;MQRankSum=-7.100e-01;QD=4.97;ReadPosRankSum=-2.530e-01;SOR=0.324	GT:AD:DP:GQ:PL	0/1:20,12:32:99:189,0,371	0/0:39,0:39:99:0,99,1485
NW_004758892.1	1915	.	T	C	48.30	PASS	AC=1;AF=0.25;AN=4;BaseQRankSum=0.524;ClippingRankSum=0.00;DP=16;ExcessHet=3.0103;FS=11.761;MLEAC=1;MLEAF=0.500;MQ=60.00;MQRankSum=0.00;QD=8.05;ReadPosRankSum=0.00;SOR=3.223	GT:AD:DP:GQ:PL	0/0:.:10:1	0/1:2,4:6:16:75,0,16
NW_004758892.1	1955	.	C	G	32.44	PASS	AC=1;AF=0.25;AN=4;BaseQRankSum=0.00;ClippingRankSum=0.00;DP=11;ExcessHet=3.0103;FS=16.532;MLEAC=1;MLEAF=0.250;MQ=60.00;MQRankSum=0.00;QD=3.24;ReadPosRankSum=0.431;SOR=2.199	GT:AD:DP:GQ:PL	0/0:1,0:1:3:0,3,19	0/1:8,2:10:60:60,0,293
NW_004758899.1	594	.	T	G	21.20	PASS	AC=2;AF=0.5;AN=4;DP=12;ExcessHet=3.0103;FS=0.000;MLEAC=2;MLEAF=1.00;MQ=60.00;QD=10.60;SOR=2.303	GT:AD:DP:GQ:PL	0/0:.:10:1	1/1:0,2:2:6:47,6,0
NW_004758899.1	628	.	C	T	21.20	PASS	AC=2;AF=0.5;AN=4;DP=12;ExcessHet=3.0103;FS=0.000;MLEAC=2;MLEAF=1.00;MQ=60.00;QD=10.60;SOR=2.303	GT:AD:DP:GQ:PL	0/0:.:10:1	1/1:0,2:2:6:47,6,0
NW_004758919.1	16994	.	T	C	60.71	PASS	AC=2;AF=0.5;AN=4;DP=13;ExcessHet=3.0103;FS=0.000;MLEAC=2;MLEAF=1.00;MQ=46.48;QD=20.24;SOR=2.833	GT:AD:DP:GQ:PGT:PID:PL	0/0:.:10:1	1/1:0,3:3:9:1|1:16994_T_C:87,9,0
NW_004758919.1	17049	.	A	C	41.71	PASS	AC=2;AF=0.5;AN=4;DP=13;ExcessHet=3.0103;FS=0.000;MLEAC=2;MLEAF=1.00;MQ=60.00;QD=13.90;SOR=2.833	GT:AD:DP:GQ:PL	0/0:.:10:1	1/1:0,3:3:9:68,9,0
NW_004758928.1	377	.	GT	G	28.09	PASS	AC=2;AF=0.5;AN=4;DP=5;ExcessHet=3.0103;FS=0.000;MLEAC=3;MLEAF=0.750;MQ=60.00;QD=14.04;SOR=2.303	GT:AD:DP:GQ:PL	0/0:3,0:3:0:0,0,17	1/1:0,2:2:6:64,6,0
NW_004758928.1	493	.	A	C	21.20	PASS	AC=2;AF=0.5;AN=4;DP=12;ExcessHet=3.0103;FS=0.000;MLEAC=2;MLEAF=1.00;MQ=60.00;QD=10.60;SOR=2.303	GT:AD:DP:GQ:PL	0/0:.:10:1	1/1:0,2:2:6:47,6,0
NW_004758928.1	505	.	G	T	24.19	PASS	AC=2;AF=0.5;AN=4;DP=12;ExcessHet=3.0103;FS=0.000;MLEAC=2;MLEAF=1.00;MQ=60.00;QD=12.09;SOR=2.303	GT:AD:DP:GQ:PL	0/0:.:10:1	1/1:0,2:2:6:50,6,0
NW_004758930.1	16627	.	C	T	68.46	PASS	AC=2;AF=0.5;AN=4;DP=14;ExcessHet=3.0103;FS=0.000;MLEAC=2;MLEAF=1.00;MQ=60.00;QD=17.12;SOR=3.258	GT:AD:DP:GQ:PL	1/1:0,4:4:12:95,12,0	0/0:.:10:1
NW_004758933.1	180	.	G	T	32.71	PASS	AC=2;AF=0.5;AN=4;DP=13;ExcessHet=3.0103;FS=0.000;MLEAC=2;MLEAF=1.00;MQ=46.48;QD=10.90;SOR=2.833	GT:AD:DP:GQ:PL	0/0:.:10:1	1/1:0,3:3:9:59,9,0
NW_004758939.1	1672	.	A	T	120.26	PASS	AC=2;AF=0.5;AN=4;DP=16;ExcessHet=3.0103;FS=0.000;MLEAC=2;MLEAF=1.00;MQ=55.55;QD=20.04;SOR=3.912	GT:AD:DP:GQ:PL	0/0:.:10:1	1/1:0,6:6:18:147,18,0
NW_004758941.1	76471	.	A	T	64.17	PASS	AC=2;AF=0.5;AN=4;DP=12;ExcessHet=3.0103;FS=0.000;MLEAC=2;MLEAF=1.00;MQ=60.00;QD=32.08;SOR=2.303	GT:AD:DP:GQ:PGT:PID:PL	0/0:.:10:1	1/1:0,2:2:6:1|1:76471_A_T:90,6,0
NW_004758941.1	76473	.	ACACC	A	55.13	PASS	AC=2;AF=0.5;AN=4;DP=12;ExcessHet=3.0103;FS=0.000;MLEAC=2;MLEAF=1.00;MQ=60.00;QD=27.57;SOR=2.303	GT:AD:DP:GQ:PGT:PID:PL	0/0:.:10:1	1/1:0,2:2:6:1|1:76471_A_T:90,6,0
NW_004758941.1	76520	.	G	T	24.19	PASS	AC=2;AF=0.5;AN=4;DP=12;ExcessHet=3.0103;FS=0.000;MLEAC=2;MLEAF=1.00;MQ=60.00;QD=12.09;SOR=2.303	GT:AD:DP:GQ:PL	0/0:.:10:1	1/1:0,2:2:6:50,6,0
NW_004758942.1	3816	.	G	A	44.71	PASS	AC=2;AF=0.5;AN=4;DP=13;ExcessHet=3.0103;FS=0.000;MLEAC=2;MLEAF=1.00;MQ=60.00;QD=14.90;SOR=2.833	GT:AD:DP:GQ:PL	1/1:0,3:3:9:71,9,0	0/0:.:10:1
NW_004758950.1	639	.	A	G	21.20	PASS	AC=2;AF=0.5;AN=4;DP=12;ExcessHet=3.0103;FS=0.000;MLEAC=2;MLEAF=1.00;MQ=42.43;QD=10.60;SOR=2.303	GT:AD:DP:GQ:PL	1/1:0,2:2:6:47,6,0	0/0:.:10:1
NW_004758950.1	762	.	G	A	153.46	PASS	AC=2;AF=0.5;AN=4;DP=14;ExcessHet=3.0103;FS=0.000;MLEAC=2;MLEAF=1.00;MQ=53.67;QD=29.51;SOR=3.258	GT:AD:DP:GQ:PGT:PID:PL	0/0:.:10:1	1/1:0,4:4:12:1|1:762_G_A:180,12,0
NW_004758950.1	768	.	T	A	153.46	PASS	AC=2;AF=0.5;AN=4;DP=14;ExcessHet=3.0103;FS=0.000;MLEAC=2;MLEAF=1.00;MQ=53.67;QD=32.64;SOR=3.258	GT:AD:DP:GQ:PGT:PID:PL	0/0:.:10:1	1/1:0,4:4:12:1|1:762_G_A:180,12,0
NW_004758975.1	12387	.	C	A	91.18	PASS	AC=2;AF=0.5;AN=4;DP=10;ExcessHet=0.7918;FS=0.000;MLEAC=2;MLEAF=0.500;MQ=60.00;QD=18.24;SOR=3.611	GT:AD:DP:GQ:PL	1/1:0,5:5:15:125,15,0	0/0:5,0:5:15:0,15,107
NW_004758975.1	12500	.	G	A	29.54	PASS	AC=1;AF=0.25;AN=4;BaseQRankSum=0.00;ClippingRankSum=0.00;DP=9;ExcessHet=3.0103;FS=0.000;MLEAC=1;MLEAF=0.250;MQ=60.00;MQRankSum=0.00;QD=5.91;ReadPosRankSum=0.253;SOR=1.022	GT:AD:DP:GQ:PL	0/1:2,3:5:34:59,0,34	0/0:4,0:4:12:0,12,91
NW_004758975.1	12664	.	T	G	128.72	PASS	AC=2;AF=0.5;AN=4;BaseQRankSum=1.59;ClippingRankSum=0.00;DP=17;ExcessHet=0.7918;FS=0.000;MLEAC=2;MLEAF=0.500;MQ=60.00;MQRankSum=0.00;QD=14.30;ReadPosRankSum=-5.890e-01;SOR=3.056	GT:AD:DP:GQ:PL	1/1:1,8:9:17:163,17,0	0/0:8,0:8:24:0,24,169
NW_004758975.1	12708	.	G	A	216.98	PASS	AC=2;AF=0.5;AN=4;DP=13;ExcessHet=0.7918;FS=0.000;MLEAC=2;MLEAF=0.500;MQ=60.00;QD=28.08;SOR=3.912	GT:AD:DP:GQ:PGT:PID:PL	1/1:0,6:6:18:1|1:12708_G_A:250,18,0	0/0:7,0:7:9:.:.:0,9,135
NW_004758975.1	12717	.	G	A	194.67	PASS	AC=2;AF=0.5;AN=4;DP=7;ExcessHet=0.7918;FS=0.000;MLEAC=3;MLEAF=0.750;MQ=60.00;QD=37.42;SOR=3.611	GT:AD:DP:GQ:PGT:PID:PL	1/1:0,5:5:15:1|1:12708_G_A:225,15,0	0/0:2,0:2:3:.:.:0,3,45
NW_004758975.1	12813	.	T	A	44.71	PASS	AC=2;AF=0.5;AN=4;DP=13;ExcessHet=3.0103;FS=0.000;MLEAC=2;MLEAF=1.00;MQ=51.96;QD=14.90;SOR=2.833	GT:AD:DP:GQ:PL	0/0:.:10:1	1/1:0,3:3:9:71,9,0
NW_004758975.1	13116	.	G	A	23.19	PASS	AC=2;AF=0.5;AN=4;DP=12;ExcessHet=3.0103;FS=0.000;MLEAC=2;MLEAF=1.00;MQ=60.00;QD=11.60;SOR=2.303	GT:AD:DP:GQ:PL	0/0:.:10:1	1/1:0,2:2:6:49,6,0
NW_004758975.1	27376	.	C	T	20	PASS	AC=2;AF=0.5;AN=4;DP=11;ExcessHet=3.0103;FS=0.000;MLEAC=2;MLEAF=1.00;MQ=60.00;QD=20.00;SOR=1.609	GT:AD:DP:GQ:PGT:PID:PL	0/0:.:10:1	1/1:0,1:1:3:1|1:27376_C_T:45,3,0
NW_004758975.1	27379	.	T	A	20	PASS	AC=2;AF=0.5;AN=4;DP=11;ExcessHet=3.0103;FS=0.000;MLEAC=2;MLEAF=1.00;MQ=60.00;QD=20.00;SOR=1.609	GT:AD:DP:GQ:PGT:PID:PL	0/0:.:10:1	1/1:0,1:1:3:1|1:27376_C_T:45,3,0
NW_004758983.1	1187	.	C	G	47.71	PASS	AC=2;AF=0.5;AN=4;DP=13;ExcessHet=3.0103;FS=0.000;MLEAC=2;MLEAF=1.00;MQ=60.00;QD=15.90;SOR=2.833	GT:AD:DP:GQ:PL	1/1:0,3:3:9:74,9,0	0/0:.:10:1
NW_004758986.1	9167	.	G	A	303.97	PASS	AC=3;AF=0.75;AN=4;BaseQRankSum=-8.870e-01;ClippingRankSum=0.00;DP=17;ExcessHet=3.0103;FS=0.000;MLEAC=4;MLEAF=1.00;MQ=60.00;MQRankSum=0.00;QD=17.88;ReadPosRankSum=-1.570e-01;SOR=4.294	GT:AD:DP:GQ:PL	1/1:0,9:9:26:192,26,0	0/1:1,7:8:0:137,0,0
NW_004758986.1	19486	.	T	C	210.37	PASS	AC=3;AF=0.75;AN=4;BaseQRankSum=-7.280e-01;ClippingRankSum=0.00;DP=15;ExcessHet=3.0103;FS=0.000;MLEAC=3;MLEAF=0.750;MQ=60.00;MQRankSum=0.00;QD=14.02;ReadPosRankSum=-5.490e-01;SOR=2.448	GT:AD:DP:GQ:PL	1/1:0,5:5:15:119,15,0	0/1:3,7:10:42:121,0,42
NW_004758986.1	28848	.	TG	T	23.40	PASS	AC=1;AF=0.25;AN=4;BaseQRankSum=0.00;ClippingRankSum=0.00;DP=4;ExcessHet=3.0103;FS=0.000;MLEAC=1;MLEAF=0.250;MQ=60.00;MQRankSum=0.00;QD=7.80;ReadPosRankSum=0.00;SOR=1.179	GT:AD:DP:GQ:PGT:PID:PL	0/0:1,0:1:3:.:.:0,3,23	0/1:1,2:3:36:0|1:28848_TG_T:60,0,36
NW_004758986.1	28850	.	G	A	32.43	PASS	AC=1;AF=0.25;AN=4;BaseQRankSum=-4.310e-01;ClippingRankSum=0.00;DP=4;ExcessHet=3.0103;FS=0.000;MLEAC=1;MLEAF=0.250;MQ=60.00;MQRankSum=0.00;QD=10.81;ReadPosRankSum=0.00;SOR=1.179	GT:AD:DP:GQ:PGT:PID:PL	0/0:1,0:1:3:.:.:0,3,23	0/1:1,2:3:36:0|1:28848_TG_T:60,0,36
NW_004758986.1	32425	.	T	A	23.19	PASS	AC=2;AF=0.5;AN=4;DP=12;ExcessHet=3.0103;FS=0.000;MLEAC=2;MLEAF=1.00;MQ=60.00;QD=11.60;SOR=2.303	GT:AD:DP:GQ:PL	0/0:.:10:1	1/1:0,2:2:6:49,6,0
NW_004758986.1	33203	.	A	G	51.71	PASS	AC=2;AF=0.5;AN=4;DP=11;ExcessHet=3.0103;FS=0.000;MLEAC=2;MLEAF=1.00;MQ=60.00;QD=27.50;SOR=1.609	GT:AD:DP:GQ:PGT:PID:PL	1/1:0,1:1:9:1|1:33203_A_G:78,9,0	0/0:.:10:1
NW_004758986.1	33210	.	A	T	51.71	PASS	AC=2;AF=0.5;AN=4;DP=13;ExcessHet=3.0103;FS=0.000;MLEAC=2;MLEAF=1.00;MQ=60.00;QD=17.24;SOR=2.833	GT:AD:DP:GQ:PGT:PID:PL	1/1:0,3:3:9:1|1:33203_A_G:78,9,0	0/0:.:10:1
NW_004758986.1	36653	.	T	A	23.19	PASS	AC=2;AF=0.5;AN=4;DP=12;ExcessHet=3.0103;FS=0.000;MLEAC=2;MLEAF=1.00;MQ=48.99;QD=11.60;SOR=2.303	GT:AD:DP:GQ:PL	1/1:0,2:2:6:49,6,0	0/0:.:10:1
NW_004758997.1	9217	.	C	T	276.19	PASS	AC=1;AF=0.25;AN=4;BaseQRankSum=-5.023e+00;ClippingRankSum=0.00;DP=79;ExcessHet=3.0103;FS=0.000;MLEAC=1;MLEAF=0.250;MQ=60.00;MQRankSum=0.00;QD=6.58;ReadPosRankSum=0.824;SOR=1.392	GT:AD:DP:GQ:PL	0/0:37,0:37:99:0,99,1485	0/1:23,19:42:99:306,0,418
NW_004758997.1	9451	.	T	A	780.19	PASS	AC=3;AF=0.75;AN=4;BaseQRankSum=0.00;ClippingRankSum=0.00;DP=62;ExcessHet=3.0103;FS=0.000;MLEAC=3;MLEAF=0.750;MQ=60.00;MQRankSum=0.00;QD=12.58;ReadPosRankSum=0.852;SOR=1.536	GT:AD:DP:GQ:PL	1/1:1,20:21:39:436,39,0	0/1:20,21:41:99:374,0,345
NW_004758997.1	9482	.	C	A	353.20	PASS	AC=1;AF=0.25;AN=4;BaseQRankSum=3.66;ClippingRankSum=0.00;DP=67;ExcessHet=3.0103;FS=0.000;MLEAC=1;MLEAF=0.250;MQ=102.41;MQRankSum=0.00;QD=15.36;ReadPosRankSum=-1.032e+00;SOR=0.223	GT:AD:DP:GQ:PL	0/1:4,19:23:22:383,0,22	0/0:41,3:44:58:0,58,833
NW_004758997.1	9532	.	C	A	460.19	PASS	AC=1;AF=0.25;AN=4;BaseQRankSum=6.15;ClippingRankSum=0.00;DP=93;ExcessHet=3.0103;FS=0.000;MLEAC=1;MLEAF=0.250;MQ=60.00;MQRankSum=0.00;QD=8.52;ReadPosRankSum=2.09;SOR=0.209	GT:AD:DP:GQ:PL	0/0:39,0:39:99:0,99,832	0/1:27,27:54:99:490,0,465
NW_004758997.1	9634	.	A	ATT	60.67	PASS	AC=2;AF=0.5;AN=4;DP=13;ExcessHet=3.0103;FS=0.000;MLEAC=2;MLEAF=1.00;MQ=67.64;QD=20.22;SOR=2.833	GT:AD:DP:GQ:PL	0/0:.:10:1	1/1:0,3:3:9:96,9,0
NW_004758997.1	9656	.	T	C	138.23	PASS	AC=2;AF=0.5;AN=4;DP=17;ExcessHet=3.0103;FS=0.000;MLEAC=2;MLEAF=1.00;MQ=62.65;QD=19.75;SOR=4.174	GT:AD:DP:GQ:PL	0/0:.:10:1	1/1:0,7:7:21:165,21,0
NW_004758997.1	9724	.	T	C	146.22	PASS	AC=2;AF=0.5;AN=4;DP=18;ExcessHet=3.0103;FS=0.000;MLEAC=2;MLEAF=1.00;MQ=60.00;QD=18.28;SOR=4.407	GT:AD:DP:GQ:PL	0/0:.:10:1	1/1:0,8:8:23:173,23,0
NW_004758997.1	9763	.	C	G	139.23	PASS	AC=2;AF=0.5;AN=4;DP=17;ExcessHet=3.0103;FS=0.000;MLEAC=2;MLEAF=1.00;MQ=60.00;QD=19.89;SOR=4.174	GT:AD:DP:GQ:PL	0/0:.:10:1	1/1:0,7:7:21:166,21,0
NW_004758997.1	9850	.	G	T	54.20	PASS	AC=1;AF=0.25;AN=4;BaseQRankSum=0.967;ClippingRankSum=0.00;DP=13;ExcessHet=3.0103;FS=0.000;MLEAC=1;MLEAF=0.500;MQ=55.00;MQRankSum=0.431;QD=18.07;ReadPosRankSum=-9.670e-01;SOR=1.179	GT:AD:DP:GQ:PGT:PID:PL	0/0:.:10:1	0/1:1,2:3:36:0|1:9850_G_T:81,0,36
NW_004758997.1	9854	.	A	G	59.20	PASS	AC=1;AF=0.25;AN=4;BaseQRankSum=-9.670e-01;ClippingRankSum=0.00;DP=13;ExcessHet=3.0103;FS=0.000;MLEAC=1;MLEAF=0.500;MQ=55.00;MQRankSum=0.431;QD=19.73;ReadPosRankSum=-9.670e-01;SOR=1.179	GT:AD:DP:GQ:PGT:PID:PL	0/0:.:10:1	0/1:1,2:3:34:0|1:9850_G_T:86,0,34
NW_004758997.1	10781	.	G	A	96.33	PASS	AC=2;AF=0.5;AN=4;DP=15;ExcessHet=3.0103;FS=0.000;MLEAC=2;MLEAF=1.00;MQ=60.00;QD=19.27;SOR=3.611	GT:AD:DP:GQ:PL	0/0:.:10:1	1/1:0,5:5:15:123,15,0
NW_004758997.1	10831	.	C	T	163.04	PASS	AC=2;AF=0.5;AN=4;DP=9;ExcessHet=0.7918;FS=0.000;MLEAC=3;MLEAF=0.750;MQ=60.00;QD=20.38;SOR=4.407	GT:AD:DP:GQ:PL	0/0:1,0:1:3:0,3,12	1/1:0,8:8:24:193,24,0
NW_004758997.1	10888	.	C	A	173.67	PASS	AC=2;AF=0.5;AN=4;DP=7;ExcessHet=0.7918;FS=0.000;MLEAC=3;MLEAF=0.750;MQ=60.00;QD=34.73;SOR=3.611	GT:AD:DP:GQ:PGT:PID:PL	0/0:2,0:2:3:.:.:0,3,45	1/1:0,5:5:15:1|1:10888_C_A:204,15,0
NW_004758997.1	10895	.	G	C	177.33	PASS	AC=2;AF=0.5;AN=4;DP=14;ExcessHet=3.0103;FS=0.000;MLEAC=2;MLEAF=1.00;MQ=53.67;QD=30.84;SOR=3.258	GT:AD:DP:GQ:PGT:PID:PL	0/0:.:10:1	1/1:0,4:4:15:1|1:10888_C_A:204,15,0
NW_004758997.1	10935	.	T	C	190.21	PASS	AC=2;AF=0.5;AN=4;DP=19;ExcessHet=3.0103;FS=0.000;MLEAC=2;MLEAF=1.00;MQ=60.00;QD=21.13;SOR=4.615	GT:AD:DP:GQ:PL	0/0:.:10:1	1/1:0,9:9:27:217,27,0
NW_004758997.1	10955	.	G	A	115.26	PASS	AC=2;AF=0.5;AN=4;DP=16;ExcessHet=3.0103;FS=0.000;MLEAC=2;MLEAF=1.00;MQ=60.00;QD=19.21;SOR=3.912	GT:AD:DP:GQ:PL	0/0:.:10:1	1/1:0,6:6:18:142,18,0
NW_004758997.1	11054	.	G	A	119.21	PASS	AC=1;AF=0.25;AN=4;BaseQRankSum=0.157;ClippingRankSum=0.00;DP=18;ExcessHet=3.0103;FS=0.000;MLEAC=1;MLEAF=0.500;MQ=60.00;MQRankSum=0.00;QD=14.90;ReadPosRankSum=-6.740e-01;SOR=2.833	GT:AD:DP:GQ:PL	0/0:.:10:1	0/1:1,7:8:0:143,0,0
NW_004758997.1	11359	.	AG	A	118.29	PASS	AC=2;AF=0.5;AN=4;DP=15;ExcessHet=3.0103;FS=0.000;MLEAC=2;MLEAF=1.00;MQ=60.00;QD=23.66;SOR=3.611	GT:AD:DP:GQ:PL	0/0:.:10:1	1/1:0,5:5:15:154,15,0
NW_004758997.1	11392	.	T	C	92.33	PASS	AC=2;AF=0.5;AN=4;DP=15;ExcessHet=3.0103;FS=0.000;MLEAC=2;MLEAF=1.00;MQ=54.77;QD=18.47;SOR=3.611	GT:AD:DP:GQ:PL	0/0:.:10:1	1/1:0,5:5:15:119,15,0
NW_004758997.1	11541	.	T	G	227.42	PASS	AC=1;AF=0.25;AN=4;BaseQRankSum=0.00;ClippingRankSum=0.00;DP=10;ExcessHet=3.0103;FS=0.000;MLEAC=1;MLEAF=0.250;MQ=60.00;MQRankSum=0.00;QD=25.27;ReadPosRankSum=2.10;SOR=1.402	GT:AD:DP:GQ:PGT:PID:PL	0/0:1,0:1:3:.:.:0,3,23	0/1:3,6:9:93:0|1:11541_T_G:255,0,93
NW_004758997.1	11544	.	A	G	227.42	PASS	AC=1;AF=0.25;AN=4;BaseQRankSum=0.00;ClippingRankSum=0.00;DP=11;ExcessHet=3.0103;FS=0.000;MLEAC=1;MLEAF=0.250;MQ=60.00;MQRankSum=0.00;QD=22.74;ReadPosRankSum=1.96;SOR=1.609	GT:AD:DP:GQ:PGT:PID:PL	0/0:1,0:1:3:.:.:0,3,23	0/1:3,7:10:93:0|1:11541_T_G:255,0,93
NW_004758997.1	11648	.	A	C	416.98	PASS	AC=1;AF=0.25;AN=4;BaseQRankSum=-1.645e+00;ClippingRankSum=0.00;DP=11;ExcessHet=3.0103;FS=0.000;MLEAC=1;MLEAF=0.250;MQ=61.07;MQRankSum=0.126;QD=30.28;ReadPosRankSum=1.28;SOR=3.258	GT:AD:DP:GQ:PGT:PID:PL	0/0:1,0:1:3:.:.:0,3,18	0/1:1,9:10:6:0|1:11648_A_C:444,0,6
NW_004758997.1	11652	.	T	A	416.98	PASS	AC=1;AF=0.25;AN=4;BaseQRankSum=0.723;ClippingRankSum=0.00;DP=14;ExcessHet=3.0103;FS=0.000;MLEAC=1;MLEAF=0.250;MQ=63.25;MQRankSum=0.833;QD=32.08;ReadPosRankSum=0.804;SOR=3.767	GT:AD:DP:GQ:PGT:PID:PL	0/0:1,0:1:3:.:.:0,3,18	0/1:1,12:13:6:0|1:11648_A_C:444,0,6
NW_004758997.1	11687	.	A	AC	442.17	PASS	AC=2;AF=0.5;AN=4;BaseQRankSum=2.39;ClippingRankSum=0.00;DP=28;ExcessHet=3.0103;FS=0.000;MLEAC=2;MLEAF=1.00;MQ=67.75;MQRankSum=3.01;QD=24.56;ReadPosRankSum=-9.680e-01;SOR=4.407	GT:AD:DP:GQ:PL	0/0:.:10:1	1/1:1,17:18:27:478,27,0
NW_004758997.1	11719	.	A	G	296.21	PASS	AC=2;AF=0.5;AN=4;BaseQRankSum=-1.901e+00;ClippingRankSum=0.00;DP=27;ExcessHet=3.0103;FS=0.000;MLEAC=2;MLEAF=1.00;MQ=68.34;MQRankSum=2.32;QD=17.42;ReadPosRankSum=1.74;SOR=4.294	GT:AD:DP:GQ:PL	0/0:.:10:1	1/1:1,16:17:24:323,24,0
NW_004758997.1	12321	.	A	T	96.28	PASS	AC=2;AF=0.5;AN=4;DP=16;ExcessHet=3.0103;FS=0.000;MLEAC=2;MLEAF=1.00;MQ=60.00;QD=16.05;SOR=3.912	GT:AD:DP:GQ:PL	0/0:.:10:1	1/1:0,6:6:17:123,17,0
NW_004758997.1	12798	.	C	G	43.71	PASS	AC=2;AF=0.5;AN=4;DP=13;ExcessHet=3.0103;FS=0.000;MLEAC=2;MLEAF=1.00;MQ=51.96;QD=14.57;SOR=1.179	GT:AD:DP:GQ:PL	0/0:.:10:1	1/1:0,3:3:9:70,9,0
NW_004758997.1	12817	.	G	A	32.20	PASS	AC=1;AF=0.25;AN=4;BaseQRankSum=1.65;ClippingRankSum=0.00;DP=15;ExcessHet=3.0103;FS=3.979;MLEAC=1;MLEAF=0.500;MQ=54.77;MQRankSum=0.00;QD=6.44;ReadPosRankSum=-1.282e+00;SOR=0.859	GT:AD:DP:GQ:PL	0/0:.:10:1	0/1:2,3:5:32:59,0,32
NW_004758997.1	12918	.	A	G	153.20	PASS	AC=1;AF=0.25;AN=4;BaseQRankSum=0.00;ClippingRankSum=0.00;DP=18;ExcessHet=3.0103;FS=0.000;MLEAC=1;MLEAF=0.500;MQ=60.00;MQRankSum=0.00;QD=19.15;ReadPosRankSum=0.135;SOR=1.179	GT:AD:DP:GQ:PGT:PID:PL	0/0:.:10:1	0/1:3,5:8:99:0|1:12918_A_G:180,0,111
NW_004758997.1	12924	.	A	T	153.20	PASS	AC=1;AF=0.25;AN=4;BaseQRankSum=-2.189e+00;ClippingRankSum=0.00;DP=17;ExcessHet=3.0103;FS=0.000;MLEAC=1;MLEAF=0.500;MQ=60.00;MQRankSum=0.00;QD=21.89;ReadPosRankSum=1.07;SOR=0.941	GT:AD:DP:GQ:PGT:PID:PL	0/0:.:10:1	0/1:3,4:7:99:0|1:12918_A_G:180,0,111
NW_004758997.1	13260	.	C	T	432.19	PASS	AC=1;AF=0.25;AN=4;BaseQRankSum=0.848;ClippingRankSum=0.00;DP=79;ExcessHet=3.0103;FS=5.885;MLEAC=1;MLEAF=0.250;MQ=60.00;MQRankSum=0.00;QD=9.82;ReadPosRankSum=-6.200e-02;SOR=0.095	GT:AD:DP:GQ:PL	0/0:35,0:35:90:0,90,1350	0/1:18,26:44:99:462,0,282
NW_004758997.1	13808	.	T	C	524.19	PASS	AC=1;AF=0.25;AN=4;BaseQRankSum=2.13;ClippingRankSum=0.00;DP=82;ExcessHet=3.0103;FS=0.000;MLEAC=1;MLEAF=0.250;MQ=89.32;MQRankSum=0.00;QD=14.17;ReadPosRankSum=1.38;SOR=0.946	GT:AD:DP:GQ:PL	0/1:8,29:37:64:554,0,64	0/0:43,2:45:86:0,86,952
NW_004758997.1	14017	.	C	A	1008.19	PASS	AC=3;AF=0.75;AN=4;BaseQRankSum=4.87;ClippingRankSum=0.00;DP=105;ExcessHet=3.0103;FS=0.000;MLEAC=3;MLEAF=0.750;MQ=60.00;MQRankSum=0.00;QD=9.60;ReadPosRankSum=0.970;SOR=0.674	GT:AD:DP:GQ:PL	1/1:3,42:45:61:970,61,0	0/1:50,10:60:68:68,0,920
NW_004758997.1	14165	.	T	A	381.73	PASS	AC=2;AF=0.5;AN=4;BaseQRankSum=-9.600e-02;ClippingRankSum=0.00;DP=64;ExcessHet=0.7918;FS=0.000;MLEAC=2;MLEAF=0.500;MQ=60.00;MQRankSum=0.00;QD=17.35;ReadPosRankSum=0.743;SOR=3.912	GT:AD:DP:GQ:PL	1/1:2,20:22:16:416,16,0	0/0:42,0:42:99:0,105,1018
NW_004758997.1	14187	.	A	T	426.19	PASS	AC=1;AF=0.25;AN=4;BaseQRankSum=5.72;ClippingRankSum=0.00;DP=77;ExcessHet=3.0103;FS=0.000;MLEAC=1;MLEAF=0.250;MQ=60.00;MQRankSum=0.00;QD=9.26;ReadPosRankSum=1.23;SOR=0.780	GT:AD:DP:GQ:PL	0/0:31,0:31:81:0,81,719	0/1:22,24:46:99:456,0,390
NW_004758997.1	14250	.	A	G	337.19	PASS	AC=1;AF=0.25;AN=4;BaseQRankSum=-3.702e+00;ClippingRankSum=0.00;DP=36;ExcessHet=3.0103;FS=0.000;MLEAC=1;MLEAF=0.250;MQ=66.07;MQRankSum=3.09;QD=19.83;ReadPosRankSum=0.295;SOR=1.061	GT:AD:DP:GQ:PL	0/0:19,0:19:54:0,54,810	0/1:7,10:17:99:367,0,265
NW_004758997.1	14420	.	T	C	61.21	PASS	AC=2;AF=0.5;AN=4;DP=5;ExcessHet=0.7918;FS=0.000;MLEAC=3;MLEAF=0.750;MQ=60.00;QD=15.30;SOR=3.258	GT:AD:DP:GQ:PL	1/1:0,4:4:12:91,12,0	0/0:1,0:1:3:0,3,15
NW_004758997.1	14439	.	A	C	61.21	PASS	AC=2;AF=0.5;AN=4;DP=5;ExcessHet=0.7918;FS=0.000;MLEAC=3;MLEAF=0.750;MQ=60.00;QD=15.30;SOR=3.258	GT:AD:DP:GQ:PL	1/1:0,4:4:12:91,12,0	0/0:1,0:1:3:0,3,15
NW_004758997.1	16681	.	T	C	41.39	PASS	AC=2;AF=0.5;AN=4;DP=12;ExcessHet=3.0103;FS=0.000;MLEAC=2;MLEAF=1.00;MQ=49.19;QD=20.70;SOR=0.693	GT:AD:DP:GQ:PGT:PID:PL	0/0:.:10:1	1/1:0,2:2:5:1|1:16681_T_C:67,5,0
NW_004758997.1	16736	.	T	A	52.28	PASS	AC=1;AF=0.25;AN=4;BaseQRankSum=-3.190e-01;ClippingRankSum=0.00;DP=10;ExcessHet=3.0103;FS=0.000;MLEAC=1;MLEAF=0.250;MQ=60.00;MQRankSum=0.00;QD=13.07;ReadPosRankSum=-3.190e-01;SOR=1.609	GT:AD:DP:GQ:PL	0/1:1,3:4:33:82,0,33	0/0:6,0:6:18:0,18,121
NW_004758997.1	16869	.	G	C	39.41	PASS	AC=1;AF=0.25;AN=4;BaseQRankSum=0.524;ClippingRankSum=0.00;DP=12;ExcessHet=3.0103;FS=0.000;MLEAC=1;MLEAF=0.250;MQ=60.00;MQRankSum=0.00;QD=7.88;ReadPosRankSum=0.00;SOR=1.981	GT:AD:DP:GQ:PL	0/1:1,4:5:9:69,0,9	0/0:7,0:7:21:0,21,154
NW_004758997.1	16999	.	CT	C	46.83	PASS	AC=1;AF=0.25;AN=4;BaseQRankSum=-1.776e+00;ClippingRankSum=0.00;DP=27;ExcessHet=3.9794;FS=0.000;MLEAC=2;MLEAF=0.500;MQ=60.00;MQRankSum=0.00;QD=4.26;ReadPosRankSum=1.18;SOR=0.551	GT:AD:DP:GQ:PL	0/0:16,0:16:0:0,0,262	0/1:6,5:11:82:82,0,100
NW_004758997.1	17120	.	G	A	97.19	PASS	AC=1;AF=0.25;AN=4;BaseQRankSum=0.413;ClippingRankSum=0.00;DP=25;ExcessHet=3.0103;FS=0.000;MLEAC=1;MLEAF=0.250;MQ=60.00;MQRankSum=0.00;QD=6.94;ReadPosRankSum=1.56;SOR=0.188	GT:AD:DP:GQ:PGT:PID:PL	0/0:11,0:11:33:.:.:0,33,266	0/1:10,4:14:99:0|1:17109_A_T:127,0,304
NW_004758997.1	17145	.	C	T	244.87	PASS	AC=1;AF=0.25;AN=4;BaseQRankSum=2.07;ClippingRankSum=0.00;DP=41;ExcessHet=3.9794;FS=0.000;MLEAC=2;MLEAF=0.500;MQ=60.00;MQRankSum=0.00;QD=12.89;ReadPosRankSum=0.050;SOR=2.419	GT:AD:DP:GQ:PL	0/1:4,15:19:39:271,0,39	0/0:22,0:22:0:0,0,240
NW_004758997.1	17179	.	A	T	240.19	PASS	AC=1;AF=0.25;AN=4;BaseQRankSum=4.08;ClippingRankSum=0.00;DP=37;ExcessHet=3.0103;FS=0.000;MLEAC=1;MLEAF=0.250;MQ=60.00;MQRankSum=0.00;QD=14.13;ReadPosRankSum=0.729;SOR=2.179	GT:AD:DP:GQ:PL	0/1:4,13:17:40:270,0,40	0/0:20,0:20:35:0,35,398
NW_004758997.1	17215	.	A	T	45.23	PASS	AC=1;AF=0.25;AN=4;BaseQRankSum=1.28;ClippingRankSum=0.00;DP=17;ExcessHet=3.0103;FS=0.000;MLEAC=1;MLEAF=0.250;MQ=60.00;MQRankSum=0.00;QD=5.65;ReadPosRankSum=0.272;SOR=0.693	GT:AD:DP:GQ:PL	0/0:9,0:9:21:0,21,315	0/1:4,4:8:69:75,0,69
NW_004758997.1	17316	.	G	A	57.86	PASS	AC=1;AF=0.25;AN=4;BaseQRankSum=-5.140e-01;ClippingRankSum=0.00;DP=11;ExcessHet=3.0103;FS=0.000;MLEAC=1;MLEAF=0.250;MQ=60.00;MQRankSum=0.00;QD=7.23;ReadPosRankSum=0.112;SOR=0.368	GT:AD:DP:GQ:PGT:PID:PL	0/0:3,0:3:9:.:.:0,9,54	0/1:5,3:8:87:0|1:17316_G_A:87,0,133
NW_004758997.1	17365	.	T	A	122.19	PASS	AC=1;AF=0.25;AN=4;BaseQRankSum=-2.710e+00;ClippingRankSum=0.00;DP=29;ExcessHet=3.0103;FS=0.000;MLEAC=1;MLEAF=0.250;MQ=60.00;MQRankSum=0.00;QD=7.64;ReadPosRankSum=-2.910e-01;SOR=0.223	GT:AD:DP:GQ:PGT:PID:PL	0/0:13,0:13:39:.:.:0,39,320	0/1:11,5:16:99:0|1:17365_T_A:152,0,466
NW_004758997.1	17369	.	C	T	116.19	PASS	AC=1;AF=0.25;AN=4;BaseQRankSum=-6.820e-01;ClippingRankSum=0.00;DP=32;ExcessHet=3.0103;FS=0.000;MLEAC=1;MLEAF=0.250;MQ=60.00;MQRankSum=0.00;QD=6.45;ReadPosRankSum=0.649;SOR=0.105	GT:AD:DP:GQ:PGT:PID:PL	0/0:14,0:14:42:.:.:0,42,333	0/1:14,4:18:99:0|1:17365_T_A:146,0,520
NW_004758997.1	17449	.	T	A	85.19	PASS	AC=1;AF=0.25;AN=4;BaseQRankSum=1.51;ClippingRankSum=0.00;DP=39;ExcessHet=3.0103;FS=4.337;MLEAC=1;MLEAF=0.250;MQ=60.00;MQRankSum=0.00;QD=4.48;ReadPosRankSum=-2.325e+00;SOR=0.070	GT:AD:DP:GQ:PL	0/0:20,0:20:51:0,51,765	0/1:12,7:19:99:115,0,214
NW_004758997.1	17634	.	T	C	54.20	PASS	AC=1;AF=0.25;AN=4;BaseQRankSum=-1.348e+00;ClippingRankSum=0.00;DP=20;ExcessHet=3.0103;FS=0.000;MLEAC=1;MLEAF=0.500;MQ=50.71;MQRankSum=0.00;QD=5.42;ReadPosRankSum=0.140;SOR=0.105	GT:AD:DP:GQ:PGT:PID:PL	0/0:.:10:1	0/1:8,2:10:81:0|1:17634_T_C:81,0,312
NW_004758997.1	17769	.	T	A	246.40	PASS	AC=2;AF=0.5;AN=4;BaseQRankSum=2.76;ClippingRankSum=0.00;DP=35;ExcessHet=0.7918;FS=0.000;MLEAC=1;MLEAF=0.250;MQ=60.00;MQRankSum=0.00;QD=15.40;ReadPosRankSum=0.067;SOR=2.584	GT:AD:DP:GQ:PL	0/0:19,0:19:57:0,57,467	1/1:3,13:16:3:277,3,0
NW_004758997.1	17928	.	A	G	157.86	PASS	AC=2;AF=0.5;AN=4;BaseQRankSum=0.00;ClippingRankSum=0.00;DP=27;ExcessHet=0.7918;FS=0.000;MLEAC=2;MLEAF=0.500;MQ=60.00;MQRankSum=0.00;QD=15.79;ReadPosRankSum=0.253;SOR=3.258	GT:AD:DP:GQ:PL	1/1:1,9:10:6:190,6,0	0/0:17,0:17:39:0,39,585
NW_004758997.1	18280	.	GC	G	607.40	PASS	AC=2;AF=0.5;AN=4;DP=27;ExcessHet=3.0103;FS=0.000;MLEAC=3;MLEAF=0.750;MQ=60.00;QD=29.89;SOR=5.784	GT:AD:DP:GQ:PL	1/1:0,17:17:51:645,51,0	0/0:10,0:10:0:0,0,107
NW_004758997.1	18294	.	A	G	588.19	PASS	AC=3;AF=0.75;AN=4;BaseQRankSum=-2.515e+00;ClippingRankSum=0.00;DP=35;ExcessHet=3.0103;FS=0.000;MLEAC=3;MLEAF=0.750;MQ=60.00;MQRankSum=0.00;QD=16.81;ReadPosRankSum=-1.242e+00;SOR=2.964	GT:AD:DP:GQ:PL	1/1:0,26:26:77:577,77,0	0/1:6,3:9:41:41,0,121
NW_004758997.1	18330	.	G	A	536.19	PASS	AC=3;AF=0.75;AN=4;BaseQRankSum=0.00;ClippingRankSum=0.00;DP=34;ExcessHet=3.0103;FS=0.000;MLEAC=3;MLEAF=0.750;MQ=60.00;MQRankSum=0.00;QD=15.77;ReadPosRankSum=0.638;SOR=2.303	GT:AD:DP:GQ:PL	1/1:0,21:21:62:486,62,0	0/1:8,5:13:80:80,0,139
NW_004758997.1	18350	.	A	C	526.19	PASS	AC=3;AF=0.75;AN=4;BaseQRankSum=-3.268e+00;ClippingRankSum=0.00;DP=32;ExcessHet=3.0103;FS=0.000;MLEAC=3;MLEAF=0.750;MQ=60.00;MQRankSum=0.00;QD=16.44;ReadPosRankSum=-4.620e-01;SOR=2.765	GT:AD:DP:GQ:PL	1/1:0,20:20:59:451,59,0	0/1:6,6:12:99:105,0,114
NW_004758997.1	18459	.	A	C	74.20	PASS	AC=1;AF=0.25;AN=4;BaseQRankSum=1.26;ClippingRankSum=0.00;DP=25;ExcessHet=3.0103;FS=0.000;MLEAC=1;MLEAF=0.500;MQ=42.43;MQRankSum=0.00;QD=4.95;ReadPosRankSum=1.31;SOR=0.160	GT:AD:DP:GQ:PL	0/0:.:10:1	0/1:11,4:15:99:101,0,199
NW_004758997.1	19302	.	T	C	46.30	PASS	AC=2;AF=0.5;AN=4;DP=8;ExcessHet=3.0103;FS=0.000;MLEAC=3;MLEAF=0.750;MQ=60.00;QD=15.43;SOR=2.833	GT:AD:DP:GQ:PL	1/1:0,3:3:9:74,9,0	0/0:5,0:5:0:0,0,75
NW_004758997.1	19424	.	A	C	20.21	PASS	AC=2;AF=0.5;AN=4;DP=12;ExcessHet=3.0103;FS=0.000;MLEAC=2;MLEAF=1.00;MQ=60.00;QD=10.11;SOR=2.303	GT:AD:DP:GQ:PL	1/1:0,2:2:6:46,6,0	0/0:.:10:1
NW_004758997.1	19518	.	G	GTA	43.40	PASS	AC=1;AF=0.25;AN=4;BaseQRankSum=0.00;ClippingRankSum=0.00;DP=5;ExcessHet=3.0103;FS=0.000;MLEAC=1;MLEAF=0.250;MQ=65.19;MQRankSum=0.967;QD=14.47;ReadPosRankSum=0.00;SOR=1.179	GT:AD:DP:GQ:PGT:PID:PL	0/0:2,0:2:6:.:.:0,6,45	0/1:1,2:3:36:0|1:19518_G_GTA:81,0,36
NW_004758997.1	19527	.	T	A	54.20	PASS	AC=1;AF=0.25;AN=4;BaseQRankSum=-9.670e-01;ClippingRankSum=0.00;DP=13;ExcessHet=3.0103;FS=0.000;MLEAC=1;MLEAF=0.500;MQ=51.77;MQRankSum=0.967;QD=18.07;ReadPosRankSum=0.00;SOR=1.179	GT:AD:DP:GQ:PGT:PID:PL	0/0:.:10:1	0/1:1,2:3:36:0|1:19518_G_GTA:81,0,36
NW_004758997.1	19564	.	T	A	93.86	PASS	AC=1;AF=0.25;AN=4;BaseQRankSum=-1.150e+00;ClippingRankSum=0.00;DP=7;ExcessHet=3.0103;FS=0.000;MLEAC=1;MLEAF=0.250;MQ=60.00;MQRankSum=0.00;QD=23.47;ReadPosRankSum=1.15;SOR=1.609	GT:AD:DP:GQ:PGT:PID:PL	0/0:3,0:3:9:.:.:0,9,68	0/1:1,3:4:33:0|1:19564_T_A:123,0,33
NW_004758997.1	19574	.	G	A	96.20	PASS	AC=1;AF=0.25;AN=4;BaseQRankSum=1.15;ClippingRankSum=0.00;DP=14;ExcessHet=3.0103;FS=0.000;MLEAC=1;MLEAF=0.500;MQ=45.36;MQRankSum=0.00;QD=24.05;ReadPosRankSum=0.319;SOR=1.609	GT:AD:DP:GQ:PGT:PID:PL	0/0:.:10:1	0/1:1,3:4:33:0|1:19564_T_A:123,0,33
NW_004758997.1	19757	.	TGCCA	T	40.40	PASS	AC=1;AF=0.25;AN=4;BaseQRankSum=-6.740e-01;ClippingRankSum=0.00;DP=8;ExcessHet=3.0103;FS=0.000;MLEAC=1;MLEAF=0.250;MQ=60.00;MQRankSum=0.00;QD=10.10;ReadPosRankSum=0.00;SOR=0.693	GT:AD:DP:GQ:PL	0/1:2,2:4:78:78,0,78	0/0:4,0:4:6:0,6,90
NW_004758997.1	20160	.	T	C	22.20	PASS	AC=2;AF=0.5;AN=4;DP=12;ExcessHet=3.0103;FS=0.000;MLEAC=2;MLEAF=1.00;MQ=48.99;QD=11.10;SOR=2.303	GT:AD:DP:GQ:PL	1/1:0,2:2:6:48,6,0	0/0:.:10:1
NW_004758997.1	20302	.	T	C	70.37	PASS	AC=1;AF=0.25;AN=4;BaseQRankSum=0.120;ClippingRankSum=0.00;DP=17;ExcessHet=3.0103;FS=0.000;MLEAC=1;MLEAF=0.500;MQ=60.00;MQRankSum=0.00;QD=10.05;ReadPosRankSum=-7.920e-01;SOR=1.609	GT:AD:DP:GQ:PL	0/1:2,5:7:14:97,0,14	0/0:.:10:1
NW_004758997.1	20319	.	C	G	48.44	PASS	AC=1;AF=0.25;AN=4;BaseQRankSum=0.00;ClippingRankSum=0.00;DP=8;ExcessHet=3.0103;FS=0.000;MLEAC=1;MLEAF=0.250;MQ=60.00;MQRankSum=0.00;QD=8.07;ReadPosRankSum=0.524;SOR=1.329	GT:AD:DP:GQ:PL	0/1:2,4:6:34:77,0,34	0/0:2,0:2:6:0,6,43
NW_004758997.1	20505	.	T	G	150.29	PASS	AC=3;AF=0.75;AN=4;BaseQRankSum=-9.670e-01;ClippingRankSum=0.00;DP=10;ExcessHet=3.0103;FS=0.000;MLEAC=3;MLEAF=0.750;MQ=60.00;MQRankSum=0.00;QD=21.47;ReadPosRankSum=0.00;SOR=2.303	GT:AD:DP:GQ:PL	1/1:0,7:7:21:166,21,0	0/1:2,1:3:14:14,0,38
NW_004758997.1	20555	.	G	T	136.44	PASS	AC=1;AF=0.25;AN=4;BaseQRankSum=1.28;ClippingRankSum=0.00;DP=10;ExcessHet=3.0103;FS=0.000;MLEAC=1;MLEAF=0.250;MQ=60.00;MQRankSum=0.00;QD=27.29;ReadPosRankSum=0.00;SOR=1.981	GT:AD:DP:GQ:PGT:PID:PL	0/1:1,4:5:30:0|1:20533_A_C:165,0,30	0/0:5,0:5:6:.:.:0,6,90
NW_004758997.1	20578	.	T	C	26.21	PASS	AC=1;AF=0.25;AN=4;BaseQRankSum=-1.960e+00;ClippingRankSum=0.00;DP=16;ExcessHet=3.0103;FS=0.000;MLEAC=1;MLEAF=0.500;MQ=60.00;MQRankSum=0.00;QD=4.37;ReadPosRankSum=-5.980e-01;SOR=0.693	GT:AD:DP:GQ:PL	0/0:.:10:1	0/1:3,3:6:53:53,0,61
NW_004758997.1	20591	.	G	C	29.20	PASS	AC=1;AF=0.25;AN=4;BaseQRankSum=0.00;ClippingRankSum=0.00;DP=15;ExcessHet=3.0103;FS=0.000;MLEAC=1;MLEAF=0.500;MQ=60.00;MQRankSum=0.00;QD=5.84;ReadPosRankSum=0.00;SOR=1.022	GT:AD:DP:GQ:PL	0/0:.:10:1	0/1:2,3:5:32:56,0,32
NW_004758997.1	21383	.	T	A	33.19	PASS	AC=1;AF=0.25;AN=4;BaseQRankSum=-3.361e+00;ClippingRankSum=0.00;DP=26;ExcessHet=3.0103;FS=0.000;MLEAC=1;MLEAF=0.250;MQ=60.00;MQRankSum=0.00;QD=2.55;ReadPosRankSum=-3.060e-01;SOR=1.179	GT:AD:DP:GQ:PL	0/0:13,0:13:36:0,36,540	0/1:8,5:13:63:63,0,160
NW_004758997.1	21388	.	C	T	198.37	PASS	AC=2;AF=0.5;AN=4;BaseQRankSum=0.00;ClippingRankSum=0.00;DP=23;ExcessHet=0.7918;FS=0.000;MLEAC=2;MLEAF=0.500;MQ=60.00;MQRankSum=0.00;QD=16.53;ReadPosRankSum=1.46;SOR=3.611	GT:AD:DP:GQ:PL	1/1:1,11:12:11:232,11,0	0/0:11,0:11:27:0,27,405
NW_004758997.1	22024	.	A	G	215.30	PASS	AC=3;AF=0.75;AN=4;BaseQRankSum=-2.450e+00;ClippingRankSum=0.00;DP=14;ExcessHet=3.0103;FS=5.441;MLEAC=3;MLEAF=0.750;MQ=60.00;MQRankSum=0.00;QD=15.38;ReadPosRankSum=0.00;SOR=3.442	GT:AD:DP:GQ:PGT:PID:PL	1/1:0,6:6:17:.:.:123,17,0	0/1:4,4:8:99:0|1:22024_A_G:122,0,137
NW_004758997.1	22033	.	A	T	74.28	PASS	AC=1;AF=0.25;AN=4;BaseQRankSum=-6.740e-01;ClippingRankSum=0.00;DP=12;ExcessHet=3.0103;FS=0.000;MLEAC=1;MLEAF=0.250;MQ=60.00;MQRankSum=0.00;QD=12.38;ReadPosRankSum=0.385;SOR=2.093	GT:AD:DP:GQ:PGT:PID:PL	0/0:6,0:6:18:.:.:0,18,135	0/1:3,3:6:99:0|1:22024_A_G:104,0,117
NW_004758997.1	22133	.	A	G	139.95	PASS	AC=2;AF=0.5;AN=4;DP=6;ExcessHet=3.0103;FS=0.000;MLEAC=3;MLEAF=0.750;MQ=60.00;QD=31.88;SOR=2.833	GT:AD:DP:GQ:PGT:PID:PL	1/1:0,3:3:12:1|1:22133_A_G:168,12,0	0/0:3,0:3:0:.:.:0,0,20
NW_004758997.1	25614	.	T	C	41.20	PASS	AC=2;AF=0.5;AN=4;DP=2;ExcessHet=0.7918;FS=0.000;MLEAC=3;MLEAF=0.750;MQ=60.00;QD=30.08;SOR=1.609	GT:AD:DP:GQ:PGT:PID:PL	1/1:0,1:1:6:1|1:25614_T_C:70,6,0	0/0:1,0:1:3:.:.:0,3,24
NW_004758997.1	25629	.	A	C	55.53	PASS	AC=1;AF=0.25;AN=4;BaseQRankSum=1.15;ClippingRankSum=0.00;DP=14;ExcessHet=3.0103;FS=0.000;MLEAC=1;MLEAF=0.500;MQ=53.67;MQRankSum=0.00;QD=13.88;ReadPosRankSum=1.15;SOR=1.609	GT:AD:DP:GQ:PGT:PID:PL	0/1:1,3:4:11:0|1:25614_T_C:82,0,11	0/0:.:10:1
NW_004758997.1	25692	.	T	G	287.98	PASS	AC=3;AF=0.75;AN=4;BaseQRankSum=-1.282e+00;ClippingRankSum=0.00;DP=15;ExcessHet=3.0103;FS=0.000;MLEAC=3;MLEAF=0.750;MQ=60.00;MQRankSum=0.00;QD=19.20;ReadPosRankSum=-2.530e-01;SOR=4.047	GT:AD:DP:GQ:PL	1/1:0,10:10:30:238,30,0	0/1:1,4:5:10:79,0,10
NW_004758997.1	25852	.	G	A	85.44	PASS	AC=3;AF=0.75;AN=4;BaseQRankSum=0.967;ClippingRankSum=0.00;DP=8;ExcessHet=3.0103;FS=0.000;MLEAC=3;MLEAF=0.750;MQ=60.00;MQRankSum=0.00;QD=10.68;ReadPosRankSum=-8.420e-01;SOR=1.863	GT:AD:DP:GQ:PGT:PID:PL	1/1:0,2:2:6:.:.:48,6,0	0/1:2,4:6:66:1|0:25830_T_C:66,0,72
NW_004758997.1	26117	.	GT	G,GTT	816.16	PASS	AC=3,1;AF=0.75,0.25;AN=4;BaseQRankSum=1.84;ClippingRankSum=0.00;DP=57;ExcessHet=3.0103;FS=0.000;MLEAC=3,1;MLEAF=0.750,0.250;MQ=60.35;MQRankSum=0.444;QD=14.32;ReadPosRankSum=-3.860e-01;SOR=4.768	GT:AD:DP:GQ:PL	1/1:1,26,0:27:58:473,58,0,476,77,495	1/2:3,16,11:30:99:379,154,300,253,0,384
NW_004758997.1	26149	.	CA	CAAA,C	462.40	PASS	AC=1,1;AF=0.25,0.25;AN=4;BaseQRankSum=0.915;ClippingRankSum=0.00;DP=52;ExcessHet=4.7712;FS=0.000;MLEAC=1,1;MLEAF=0.250,0.250;MQ=60.32;MQRankSum=-7.840e-01;QD=8.89;ReadPosRankSum=1.99;SOR=0.770	GT:AD:DP:GQ:PL	0/1:7,14,0:21:99:380,0,149,402,191,593	0/2:18,3,10:31:99:120,120,802,0,326,387
NW_004758997.1	26364	.	G	A	262.19	PASS	AC=1;AF=0.25;AN=4;BaseQRankSum=-5.449e+00;ClippingRankSum=0.00;DP=71;ExcessHet=3.0103;FS=0.000;MLEAC=1;MLEAF=0.250;MQ=60.28;MQRankSum=-9.470e-01;QD=6.90;ReadPosRankSum=0.780;SOR=0.693	GT:AD:DP:GQ:PL	0/0:33,0:33:90:0,90,1350	0/1:19,19:38:99:292,0,348
NW_004758997.1	32741	.	T	G	126.44	PASS	AC=3;AF=0.75;AN=4;BaseQRankSum=-1.383e+00;ClippingRankSum=0.00;DP=6;ExcessHet=3.0103;FS=0.000;MLEAC=3;MLEAF=0.750;MQ=60.00;MQRankSum=0.00;QD=21.07;ReadPosRankSum=0.674;SOR=1.329	GT:AD:DP:GQ:PGT:PID:PL	0/1:2,2:4:65:0|1:32741_T_G:65,0,78	1/1:0,2:2:6:1|1:32741_T_G:90,6,0
NW_004758997.1	32743	.	A	T	126.44	PASS	AC=3;AF=0.75;AN=4;BaseQRankSum=-6.740e-01;ClippingRankSum=0.00;DP=6;ExcessHet=3.0103;FS=0.000;MLEAC=3;MLEAF=0.750;MQ=60.00;MQRankSum=0.00;QD=21.07;ReadPosRankSum=0.674;SOR=1.329	GT:AD:DP:GQ:PGT:PID:PL	0/1:2,2:4:65:0|1:32741_T_G:65,0,78	1/1:0,2:2:6:1|1:32741_T_G:90,6,0
NW_004758997.1	32779	.	T	C	71.92	PASS	AC=1;AF=0.25;AN=4;BaseQRankSum=0.00;ClippingRankSum=0.00;DP=11;ExcessHet=3.0103;FS=0.000;MLEAC=1;MLEAF=0.250;MQ=60.00;MQRankSum=0.00;QD=11.99;ReadPosRankSum=-2.100e-01;SOR=0.941	GT:AD:DP:GQ:PL	0/1:1,5:6:6:101,0,6	0/0:5,0:5:12:0,12,180
NW_004758997.1	32793	.	G	T	70.89	PASS	AC=2;AF=0.5;AN=4;DP=8;ExcessHet=3.0103;FS=0.000;MLEAC=3;MLEAF=0.750;MQ=60.00;QD=17.72;SOR=1.609	GT:AD:DP:GQ:PL	1/1:0,4:4:12:99,12,0	0/0:4,0:4:0:0,0,43
NW_004758997.1	34723	.	G	A	262.19	PASS	AC=1;AF=0.25;AN=4;BaseQRankSum=-4.741e+00;ClippingRankSum=0.00;DP=76;ExcessHet=3.0103;FS=0.000;MLEAC=1;MLEAF=0.250;MQ=60.00;MQRankSum=0.00;QD=6.39;ReadPosRankSum=-3.650e-01;SOR=0.743	GT:AD:DP:GQ:PL	0/0:35,0:35:99:0,100,779	0/1:20,21:41:99:292,0,338
NW_004758997.1	35151	.	T	C	186.19	PASS	AC=1;AF=0.25;AN=4;BaseQRankSum=-1.045e+00;ClippingRankSum=0.00;DP=75;ExcessHet=3.0103;FS=2.931;MLEAC=1;MLEAF=0.250;MQ=60.00;MQRankSum=0.00;QD=4.90;ReadPosRankSum=-1.150e-01;SOR=1.751	GT:AD:DP:GQ:PL	0/0:37,0:37:99:0,99,896	0/1:23,15:38:99:216,0,439
NW_004758997.1	35448	.	G	A	283.85	PASS	AC=2;AF=0.5;AN=4;BaseQRankSum=-3.994e+00;ClippingRankSum=0.00;DP=48;ExcessHet=0.7918;FS=0.000;MLEAC=2;MLEAF=0.500;MQ=60.00;MQRankSum=0.00;QD=15.77;ReadPosRankSum=0.508;SOR=3.500	GT:AD:DP:GQ:PL	1/1:2,16:18:6:316,6,0	0/0:30,0:30:67:0,67,664
NW_004758997.1	35644	.	GT	G	49.15	PASS	AC=1;AF=0.25;AN=4;BaseQRankSum=-6.290e-01;ClippingRankSum=0.00;DP=40;ExcessHet=3.0103;FS=0.000;MLEAC=1;MLEAF=0.250;MQ=60.00;MQRankSum=0.00;QD=2.46;ReadPosRankSum=1.35;SOR=0.283	GT:AD:DP:GQ:PL	0/0:20,0:20:54:0,54,810	0/1:13,7:20:88:88,0,235
NW_004758997.1	35772	.	T	A	436.19	PASS	AC=1;AF=0.25;AN=4;BaseQRankSum=-1.081e+00;ClippingRankSum=0.00;DP=64;ExcessHet=3.0103;FS=0.000;MLEAC=1;MLEAF=0.250;MQ=60.00;MQRankSum=0.00;QD=15.58;ReadPosRankSum=0.330;SOR=1.542	GT:AD:DP:GQ:PL	0/1:5,23:28:40:466,0,40	0/0:36,0:36:99:0,99,1485
NW_004759007.1	177	.	T	G	40.41	PASS	AC=2;AF=0.5;AN=4;DP=4;ExcessHet=0.7918;FS=0.000;MLEAC=3;MLEAF=0.750;MQ=60.00;QD=13.47;SOR=2.833	GT:AD:DP:GQ:PL	1/1:0,3:3:9:70,9,0	0/0:1,0:1:3:0,3,24
NW_004759007.1	1449	.	T	G	21.20	PASS	AC=2;AF=0.5;AN=4;DP=12;ExcessHet=3.0103;FS=0.000;MLEAC=2;MLEAF=1.00;MQ=37.95;QD=10.60;SOR=2.303	GT:AD:DP:GQ:PL	0/0:.:10:1	1/1:0,2:2:6:47,6,0
NW_004759007.1	1548	.	G	A	31.43	PASS	AC=1;AF=0.25;AN=4;BaseQRankSum=0.00;ClippingRankSum=0.00;DP=4;ExcessHet=3.0103;FS=0.000;MLEAC=1;MLEAF=0.250;MQ=60.00;MQRankSum=0.00;QD=10.48;ReadPosRankSum=0.00;SOR=1.179	GT:AD:DP:GQ:PL	0/0:1,0:1:3:0,3,23	0/1:1,2:3:24:59,0,24
NW_004759008.1	1098	.	A	G	201.21	PASS	AC=3;AF=0.75;AN=4;BaseQRankSum=-9.490e-01;ClippingRankSum=0.00;DP=15;ExcessHet=3.0103;FS=0.000;MLEAC=3;MLEAF=0.750;MQ=60.00;MQRankSum=0.00;QD=13.41;ReadPosRankSum=1.47;SOR=2.448	GT:AD:DP:GQ:PL	1/1:0,8:8:24:186,24,0	0/1:3,4:7:39:45,0,39
NW_004759008.1	1520	.	T	A	249.42	PASS	AC=3;AF=0.75;AN=4;BaseQRankSum=1.83;ClippingRankSum=0.00;DP=14;ExcessHet=3.0103;FS=0.000;MLEAC=3;MLEAF=0.750;MQ=60.00;MQRankSum=0.00;QD=17.82;ReadPosRankSum=0.084;SOR=2.985	GT:AD:DP:GQ:PL	1/1:0,8:8:24:198,24,0	0/1:2,4:6:16:81,0,16
NW_004759008.1	1589	.	C	T	191.75	PASS	AC=3;AF=0.75;AN=4;BaseQRankSum=1.15;ClippingRankSum=0.00;DP=11;ExcessHet=3.0103;FS=0.000;MLEAC=3;MLEAF=0.750;MQ=60.00;MQRankSum=0.00;QD=17.43;ReadPosRankSum=0.319;SOR=3.442	GT:AD:DP:GQ:PL	1/1:0,7:7:21:158,21,0	0/1:1,3:4:12:63,0,12
NW_004759008.1	1753	.	A	G	159.66	PASS	AC=3;AF=0.75;AN=4;BaseQRankSum=-1.150e+00;ClippingRankSum=0.00;DP=11;ExcessHet=3.0103;FS=0.000;MLEAC=3;MLEAF=0.750;MQ=60.00;MQRankSum=0.00;QD=14.51;ReadPosRankSum=1.15;SOR=3.442	GT:AD:DP:GQ:PL	1/1:0,7:7:20:133,20,0	0/1:1,3:4:13:56,0,13
NW_004759008.1	1883	.	A	T	213.33	PASS	AC=3;AF=0.75;AN=4;BaseQRankSum=0.00;ClippingRankSum=0.00;DP=12;ExcessHet=3.0103;FS=0.000;MLEAC=3;MLEAF=0.750;MQ=60.00;MQRankSum=0.00;QD=17.78;ReadPosRankSum=1.47;SOR=3.611	GT:AD:DP:GQ:PL	1/1:0,5:5:15:119,15,0	0/1:1,6:7:3:121,0,3
NW_004759008.1	5282	.	G	A	90.87	PASS	AC=1;AF=0.25;AN=4;BaseQRankSum=2.28;ClippingRankSum=0.00;DP=31;ExcessHet=3.9794;FS=0.000;MLEAC=2;MLEAF=0.500;MQ=60.00;MQRankSum=0.00;QD=5.35;ReadPosRankSum=0.721;SOR=0.425	GT:AD:DP:GQ:PL	0/0:14,0:14:0:0,0,227	0/1:10,7:17:99:117,0,134
NW_004759008.1	5300	.	T	C	55.26	PASS	AC=1;AF=0.25;AN=4;BaseQRankSum=-3.939e+00;ClippingRankSum=0.00;DP=31;ExcessHet=3.0103;FS=0.000;MLEAC=1;MLEAF=0.250;MQ=60.00;MQRankSum=0.00;QD=3.25;ReadPosRankSum=-3.520e-01;SOR=0.293	GT:AD:DP:GQ:PL	0/0:14,0:14:19:0,19,301	0/1:11,6:17:85:85,0,221
NW_004759008.1	6446	.	T	C	211.87	PASS	AC=1;AF=0.25;AN=4;BaseQRankSum=2.85;ClippingRankSum=0.00;DP=37;ExcessHet=3.9794;FS=0.000;MLEAC=2;MLEAF=0.500;MQ=60.00;MQRankSum=0.00;QD=9.63;ReadPosRankSum=1.51;SOR=0.693	GT:AD:DP:GQ:PL	0/0:15,0:15:0:0,0,195	0/1:11,11:22:99:238,0,196
NW_004759008.1	7544	.	G	A	23.19	PASS	AC=2;AF=0.5;AN=4;DP=12;ExcessHet=3.0103;FS=0.000;MLEAC=2;MLEAF=1.00;MQ=48.99;QD=11.60;SOR=2.303	GT:AD:DP:GQ:PL	0/0:.:10:1	1/1:0,2:2:6:49,6,0
NW_004759008.1	9334	.	C	T	44.17	PASS	AC=2;AF=0.5;AN=4;DP=12;ExcessHet=3.0103;FS=0.000;MLEAC=2;MLEAF=1.00;MQ=60.00;QD=22.09;SOR=2.303	GT:AD:DP:GQ:PL	0/0:.:10:1	1/1:0,2:2:6:70,6,0
NW_004759008.1	9583	.	A	G	21.20	PASS	AC=2;AF=0.5;AN=4;DP=12;ExcessHet=3.0103;FS=0.000;MLEAC=2;MLEAF=1.00;MQ=60.00;QD=10.60;SOR=2.303	GT:AD:DP:GQ:PL	0/0:.:10:1	1/1:0,2:2:6:47,6,0
NW_004759008.1	11316	.	A	G	21.20	PASS	AC=2;AF=0.5;AN=4;DP=12;ExcessHet=3.0103;FS=0.000;MLEAC=2;MLEAF=1.00;MQ=48.99;QD=10.60;SOR=2.303	GT:AD:DP:GQ:PL	1/1:0,2:2:6:47,6,0	0/0:.:10:1
NW_004759008.1	11849	.	T	C	142.46	PASS	AC=2;AF=0.5;AN=4;DP=14;ExcessHet=3.0103;FS=0.000;MLEAC=2;MLEAF=1.00;MQ=60.00;QD=34.36;SOR=3.258	GT:AD:DP:GQ:PGT:PID:PL	0/0:.:10:1	1/1:0,4:4:12:1|1:11849_T_C:169,12,0
NW_004759008.1	11858	.	T	A	142.46	PASS	AC=2;AF=0.5;AN=4;DP=14;ExcessHet=3.0103;FS=0.000;MLEAC=2;MLEAF=1.00;MQ=60.00;QD=27.33;SOR=3.258	GT:AD:DP:GQ:PGT:PID:PL	0/0:.:10:1	1/1:0,4:4:12:1|1:11849_T_C:169,12,0
NW_004759008.1	12198	.	A	T	20	PASS	AC=2;AF=0.5;AN=4;DP=11;ExcessHet=3.0103;FS=0.000;MLEAC=2;MLEAF=1.00;MQ=60.00;QD=20.00;SOR=1.609	GT:AD:DP:GQ:PGT:PID:PL	0/0:.:10:1	1/1:0,1:1:3:1|1:12196_C_CG:45,3,0
NW_004759008.1	12201	.	G	A	20	PASS	AC=2;AF=0.5;AN=4;DP=11;ExcessHet=3.0103;FS=0.000;MLEAC=2;MLEAF=1.00;MQ=60.00;QD=20.00;SOR=1.609	GT:AD:DP:GQ:PGT:PID:PL	0/0:.:10:1	1/1:0,1:1:3:1|1:12196_C_CG:45,3,0
NW_004759008.1	12882	.	C	T	23.19	PASS	AC=2;AF=0.5;AN=4;DP=12;ExcessHet=3.0103;FS=0.000;MLEAC=2;MLEAF=1.00;MQ=60.00;QD=11.60;SOR=2.303	GT:AD:DP:GQ:PL	1/1:0,2:2:6:49,6,0	0/0:.:10:1
NW_004759008.1	13002	.	G	A	21.20	PASS	AC=2;AF=0.5;AN=4;DP=12;ExcessHet=3.0103;FS=0.000;MLEAC=2;MLEAF=1.00;MQ=48.99;QD=10.60;SOR=2.303	GT:AD:DP:GQ:PL	0/0:.:10:1	1/1:0,2:2:6:47,6,0
NW_004759008.1	13180	.	A	T	64.46	PASS	AC=2;AF=0.5;AN=4;DP=14;ExcessHet=3.0103;FS=0.000;MLEAC=2;MLEAF=1.00;MQ=53.67;QD=16.12;SOR=3.258	GT:AD:DP:GQ:PL	0/0:.:10:1	1/1:0,4:4:12:91,12,0
NW_004759008.1	13561	.	T	C	21.20	PASS	AC=2;AF=0.5;AN=4;DP=12;ExcessHet=3.0103;FS=0.000;MLEAC=2;MLEAF=1.00;MQ=48.99;QD=10.60;SOR=2.303	GT:AD:DP:GQ:PL	1/1:0,2:2:6:47,6,0	0/0:.:10:1
NW_004759008.1	13953	.	T	C	21.20	PASS	AC=2;AF=0.5;AN=4;DP=12;ExcessHet=3.0103;FS=0.000;MLEAC=2;MLEAF=1.00;MQ=56.57;QD=10.60;SOR=2.303	GT:AD:DP:GQ:PL	0/0:.:10:1	1/1:0,2:2:6:47,6,0
NW_004759008.1	18064	.	A	T	64.17	PASS	AC=2;AF=0.5;AN=4;DP=12;ExcessHet=3.0103;FS=0.000;MLEAC=2;MLEAF=1.00;MQ=60.00;QD=32.08;SOR=2.303	GT:AD:DP:GQ:PGT:PID:PL	0/0:.:10:1	1/1:0,2:2:6:1|1:18064_A_T:90,6,0
NW_004759008.1	18066	.	G	T	64.17	PASS	AC=2;AF=0.5;AN=4;DP=12;ExcessHet=3.0103;FS=0.000;MLEAC=2;MLEAF=1.00;MQ=60.00;QD=32.08;SOR=2.303	GT:AD:DP:GQ:PGT:PID:PL	0/0:.:10:1	1/1:0,2:2:6:1|1:18064_A_T:90,6,0
NW_004759008.1	18741	.	A	T	21.20	PASS	AC=2;AF=0.5;AN=4;DP=12;ExcessHet=3.0103;FS=0.000;MLEAC=2;MLEAF=1.00;MQ=60.00;QD=10.60;SOR=2.303	GT:AD:DP:GQ:PL	0/0:.:10:1	1/1:0,2:2:6:47,6,0
NW_004759008.1	18778	.	GTT	G	42.49	PASS	AC=1;AF=0.25;AN=4;BaseQRankSum=1.15;ClippingRankSum=0.00;DP=14;ExcessHet=3.0103;FS=0.000;MLEAC=1;MLEAF=0.500;MQ=60.00;MQRankSum=0.00;QD=10.62;SOR=1.609	GT:AD:DP:GQ:PL	0/0:.:10:1	0/1:1,3:4:11:78,0,11
NW_004759008.1	19371	.	C	T	552.20	PASS	AC=2;AF=0.5;AN=4;DP=34;ExcessHet=3.0103;FS=0.000;MLEAC=2;MLEAF=1.00;MQ=60.00;QD=23.01;SOR=4.977	GT:AD:DP:GQ:PL	1/1:0,24:24:71:579,71,0	0/0:.:10:1
NW_004759008.1	20009	.	A	T	23.19	PASS	AC=2;AF=0.5;AN=4;DP=12;ExcessHet=3.0103;FS=0.000;MLEAC=2;MLEAF=1.00;MQ=48.99;QD=11.60;SOR=2.303	GT:AD:DP:GQ:PL	0/0:.:10:1	1/1:0,2:2:6:49,6,0
NW_004759008.1	20042	.	A	G	21.20	PASS	AC=2;AF=0.5;AN=4;DP=12;ExcessHet=3.0103;FS=0.000;MLEAC=2;MLEAF=1.00;MQ=48.99;QD=10.60;SOR=2.303	GT:AD:DP:GQ:PL	0/0:.:10:1	1/1:0,2:2:6:47,6,0
NW_004759008.1	20776	.	G	A	23.19	PASS	AC=2;AF=0.5;AN=4;DP=12;ExcessHet=3.0103;FS=0.000;MLEAC=2;MLEAF=1.00;MQ=48.99;QD=11.60;SOR=2.303	GT:AD:DP:GQ:PL	0/0:.:10:1	1/1:0,2:2:6:49,6,0
NW_004759008.1	20811	.	C	T	21.20	PASS	AC=2;AF=0.5;AN=4;DP=12;ExcessHet=3.0103;FS=0.000;MLEAC=2;MLEAF=1.00;MQ=48.99;QD=10.60;SOR=2.303	GT:AD:DP:GQ:PL	0/0:.:10:1	1/1:0,2:2:6:47,6,0
NW_004759008.1	21375	.	A	G	87.19	PASS	AC=1;AF=0.25;AN=4;BaseQRankSum=3.34;ClippingRankSum=0.00;DP=48;ExcessHet=3.0103;FS=0.000;MLEAC=1;MLEAF=0.250;MQ=60.00;MQRankSum=0.00;QD=3.49;ReadPosRankSum=0.121;SOR=0.223	GT:AD:DP:GQ:PL	0/0:23,0:23:60:0,60,900	0/1:17,8:25:99:117,0,295
NW_004759008.1	21549	.	G	A	47.87	PASS	AC=1;AF=0.25;AN=4;BaseQRankSum=-7.920e-01;ClippingRankSum=0.00;DP=16;ExcessHet=3.0103;FS=0.000;MLEAC=2;MLEAF=0.500;MQ=60.00;MQRankSum=0.00;QD=6.84;ReadPosRankSum=0.108;SOR=0.941	GT:AD:DP:GQ:PL	0/0:9,0:9:0:0,0,125	0/1:3,4:7:56:74,0,56
NW_004759008.1	21861	.	T	G	56.19	PASS	AC=1;AF=0.25;AN=4;BaseQRankSum=-2.202e+00;ClippingRankSum=0.00;DP=41;ExcessHet=3.0103;FS=0.000;MLEAC=1;MLEAF=0.250;MQ=60.00;MQRankSum=0.00;QD=2.96;ReadPosRankSum=1.90;SOR=1.402	GT:AD:DP:GQ:PL	0/0:22,0:22:60:0,60,900	0/1:13,6:19:86:86,0,255
NW_004759008.1	22590	.	G	A	127.87	PASS	AC=1;AF=0.25;AN=4;BaseQRankSum=-4.000e-01;ClippingRankSum=0.00;DP=35;ExcessHet=3.9794;FS=0.000;MLEAC=2;MLEAF=0.500;MQ=60.00;MQRankSum=0.00;QD=6.39;ReadPosRankSum=1.21;SOR=0.527	GT:AD:DP:GQ:PL	0/1:11,9:20:99:154,0,197	0/0:15,0:15:0:0,0,221
NW_004759008.1	22924	.	G	T	29.59	PASS	AC=3;AF=0.75;AN=4;BaseQRankSum=-2.720e-01;ClippingRankSum=0.00;DP=10;ExcessHet=3.0103;FS=0.000;MLEAC=3;MLEAF=0.750;MQ=60.00;MQRankSum=0.00;QD=2.96;ReadPosRankSum=0.180;SOR=0.412	GT:AD:DP:GQ:PL	1/1:0,2:2:6:47,6,0	0/1:6,2:8:11:11,0,93
NW_004759008.1	24492	.	G	A	353.20	PASS	AC=3;AF=0.75;AN=4;BaseQRankSum=3.09;ClippingRankSum=0.00;DP=21;ExcessHet=3.0103;FS=0.000;MLEAC=3;MLEAF=0.750;MQ=60.00;MQRankSum=0.00;QD=16.82;ReadPosRankSum=-6.670e-01;SOR=2.636	GT:AD:DP:GQ:PL	1/1:0,9:9:27:222,27,0	0/1:4,8:12:55:161,0,55
NW_004759008.1	24873	.	G	A	68.89	PASS	AC=2;AF=0.5;AN=4;DP=10;ExcessHet=3.0103;FS=0.000;MLEAC=3;MLEAF=0.750;MQ=60.00;QD=17.22;SOR=3.258	GT:AD:DP:GQ:PL	1/1:0,4:4:12:97,12,0	0/0:6,0:6:0:0,0,89
NW_004759008.1	25356	.	C	T	118.87	PASS	AC=3;AF=0.75;AN=4;BaseQRankSum=0.00;ClippingRankSum=0.00;DP=9;ExcessHet=3.0103;FS=0.000;MLEAC=3;MLEAF=0.750;MQ=60.00;MQRankSum=0.00;QD=13.21;ReadPosRankSum=0.084;SOR=2.093	GT:AD:DP:GQ:PL	0/1:2,4:6:29:77,0,29	1/1:0,3:3:9:71,9,0
NW_004759008.1	25482	.	G	T	221.23	PASS	AC=3;AF=0.75;AN=4;BaseQRankSum=2.19;ClippingRankSum=0.00;DP=14;ExcessHet=3.0103;FS=0.000;MLEAC=3;MLEAF=0.750;MQ=60.00;MQRankSum=0.00;QD=15.80;ReadPosRankSum=0.00;SOR=2.303	GT:AD:DP:GQ:PL	1/1:0,7:7:21:173,21,0	0/1:3,4:7:50:78,0,50
NW_004759008.1	25533	.	G	A	172.60	PASS	AC=3;AF=0.75;AN=4;BaseQRankSum=-1.150e+00;ClippingRankSum=0.00;DP=13;ExcessHet=3.0103;FS=0.000;MLEAC=3;MLEAF=0.750;MQ=60.00;MQRankSum=0.00;QD=13.28;ReadPosRankSum=-1.383e+00;SOR=2.833	GT:AD:DP:GQ:PL	0/1:2,7:9:21:124,0,21	1/1:0,4:4:12:78,12,0
NW_004759008.1	25885	.	C	T	216.37	PASS	AC=3;AF=0.75;AN=4;BaseQRankSum=-1.373e+00;ClippingRankSum=0.00;DP=16;ExcessHet=3.0103;FS=0.000;MLEAC=3;MLEAF=0.750;MQ=60.00;MQRankSum=0.00;QD=13.52;ReadPosRankSum=1.41;SOR=2.584	GT:AD:DP:GQ:PL	1/1:0,5:5:15:104,15,0	0/1:3,8:11:45:142,0,45
NW_004759008.1	25926	.	C	T	91.34	PASS	AC=1;AF=0.25;AN=4;BaseQRankSum=0.00;ClippingRankSum=0.00;DP=20;ExcessHet=3.0103;FS=0.000;MLEAC=2;MLEAF=0.500;MQ=94.87;MQRankSum=0.00;QD=11.42;ReadPosRankSum=0.619;SOR=0.392	GT:AD:DP:GQ:PL	0/1:2,6:8:23:118,0,23	0/0:10,2:12:1:0,1,182
NW_004759008.1	26202	.	C	T	207.28	PASS	AC=3;AF=0.75;AN=4;BaseQRankSum=0.00;ClippingRankSum=0.00;DP=14;ExcessHet=3.0103;FS=0.000;MLEAC=3;MLEAF=0.750;MQ=60.00;MQRankSum=0.00;QD=14.81;ReadPosRankSum=-6.190e-01;SOR=2.303	GT:AD:DP:GQ:PL	0/1:3,5:8:47:95,0,47	1/1:0,6:6:18:142,18,0
NW_004759008.1	26319	.	A	G	229.34	PASS	AC=3;AF=0.75;AN=4;BaseQRankSum=1.61;ClippingRankSum=0.00;DP=14;ExcessHet=3.0103;FS=0.000;MLEAC=3;MLEAF=0.750;MQ=60.00;MQRankSum=0.00;QD=16.38;ReadPosRankSum=1.61;SOR=2.985	GT:AD:DP:GQ:PL	1/1:0,6:6:18:142,18,0	0/1:2,6:8:21:117,0,21
NW_004759008.1	26343	.	A	G	70.28	PASS	AC=1;AF=0.25;AN=4;BaseQRankSum=-3.268e+00;ClippingRankSum=0.00;DP=18;ExcessHet=3.0103;FS=0.000;MLEAC=1;MLEAF=0.250;MQ=60.00;MQRankSum=0.00;QD=5.86;ReadPosRankSum=0.976;SOR=0.693	GT:AD:DP:GQ:PL	0/0:6,0:6:18:0,18,136	0/1:6,6:12:99:100,0,112
NW_004759008.1	27051	.	T	C	27.37	PASS	AC=1;AF=0.25;AN=4;BaseQRankSum=1.04;ClippingRankSum=0.00;DP=12;ExcessHet=3.0103;FS=0.000;MLEAC=1;MLEAF=0.250;MQ=60.00;MQRankSum=0.00;QD=4.56;ReadPosRankSum=-8.420e-01;SOR=0.693	GT:AD:DP:GQ:PL	0/0:6,0:6:15:0,15,225	0/1:3,3:6:40:57,0,40
NW_004759008.1	27362	.	A	T	238.28	PASS	AC=3;AF=0.75;AN=4;BaseQRankSum=0.00;ClippingRankSum=0.00;DP=8;ExcessHet=3.0103;FS=0.000;MLEAC=3;MLEAF=0.750;MQ=60.00;MQRankSum=0.00;QD=29.78;ReadPosRankSum=-9.670e-01;SOR=2.833	GT:AD:DP:GQ:PGT:PID:PL	0/1:1,2:3:36:0|1:27362_A_T:49,0,36	1/1:0,5:5:18:1|1:27362_A_T:219,18,0
NW_004759008.1	27372	.	A	G	196.28	PASS	AC=3;AF=0.75;AN=4;BaseQRankSum=-6.740e-01;ClippingRankSum=0.00;DP=8;ExcessHet=3.0103;FS=0.000;MLEAC=3;MLEAF=0.750;MQ=60.00;MQRankSum=0.00;QD=32.71;ReadPosRankSum=-6.740e-01;SOR=2.833	GT:AD:DP:GQ:PGT:PID:PL	0/1:1,1:2:26:0|1:27362_A_T:26,0,39	1/1:0,6:6:18:1|1:27362_A_T:200,18,0
NW_004759008.1	27459	.	C	T	31.20	PASS	AC=1;AF=0.25;AN=4;BaseQRankSum=1.96;ClippingRankSum=0.00;DP=16;ExcessHet=3.0103;FS=0.000;MLEAC=1;MLEAF=0.500;MQ=55.55;MQRankSum=0.00;QD=5.20;ReadPosRankSum=-5.980e-01;SOR=0.693	GT:AD:DP:GQ:PL	0/0:.:10:1	0/1:3,3:6:53:58,0,53
NW_004759008.1	27678	.	T	A	207.24	PASS	AC=3;AF=0.75;AN=4;BaseQRankSum=1.28;ClippingRankSum=0.00;DP=13;ExcessHet=3.0103;FS=0.000;MLEAC=3;MLEAF=0.750;MQ=60.00;MQRankSum=0.00;QD=15.94;ReadPosRankSum=0.842;SOR=2.833	GT:AD:DP:GQ:PL	1/1:0,7:7:21:157,21,0	0/1:2,4:6:29:80,0,29
NW_004759008.1	27765	.	G	T	206.29	PASS	AC=3;AF=0.75;AN=4;BaseQRankSum=1.18;ClippingRankSum=0.00;DP=13;ExcessHet=3.0103;FS=0.000;MLEAC=3;MLEAF=0.750;MQ=60.00;MQRankSum=0.00;QD=15.87;ReadPosRankSum=0.967;SOR=2.833	GT:AD:DP:GQ:PL	0/1:2,5:7:27:88,0,27	1/1:0,6:6:18:148,18,0
NW_004759008.1	29615	.	A	C	65.03	PASS	AC=2;AF=0.5;AN=4;DP=6;ExcessHet=3.0103;FS=0.000;MLEAC=3;MLEAF=0.750;MQ=60.00;QD=32.51;SOR=2.303	GT:AD:DP:GQ:PGT:PID:PL	1/1:0,2:2:6:1|1:29615_A_C:90,6,0	0/0:4,0:4:0:.:.:0,0,3
NW_004759008.1	29621	.	A	C	65.03	PASS	AC=2;AF=0.5;AN=4;DP=6;ExcessHet=3.0103;FS=0.000;MLEAC=3;MLEAF=0.750;MQ=60.00;QD=32.51;SOR=2.303	GT:AD:DP:GQ:PGT:PID:PL	1/1:0,2:2:6:1|1:29615_A_C:90,6,0	0/0:4,0:4:0:.:.:0,0,3
NW_004759008.1	29660	.	T	A	62.90	PASS	AC=2;AF=0.5;AN=4;DP=11;ExcessHet=3.0103;FS=0.000;MLEAC=3;MLEAF=0.750;MQ=60.00;QD=15.72;SOR=3.258	GT:AD:DP:GQ:PL	1/1:0,4:4:12:91,12,0	0/0:7,0:7:0:0,0,31
NW_004759008.1	29692	.	T	A	22.05	PASS	AC=2;AF=0.5;AN=4;DP=7;ExcessHet=3.0103;FS=0.000;MLEAC=3;MLEAF=0.750;MQ=60.00;QD=11.02;SOR=2.303	GT:AD:DP:GQ:PL	1/1:0,2:2:6:49,6,0	0/0:5,0:5:0:0,0,79
NW_004759008.1	35209	.	A	C	61.71	PASS	AC=2;AF=0.5;AN=4;DP=13;ExcessHet=3.0103;FS=0.000;MLEAC=2;MLEAF=1.00;MQ=46.48;QD=20.57;SOR=2.833	GT:AD:DP:GQ:PGT:PID:PL	0/0:.:10:1	1/1:0,3:3:9:1|1:35209_A_C:88,9,0
NW_004759008.1	35230	.	A	C	49.71	PASS	AC=2;AF=0.5;AN=4;DP=13;ExcessHet=3.0103;FS=0.000;MLEAC=2;MLEAF=1.00;MQ=60.00;QD=16.57;SOR=2.833	GT:AD:DP:GQ:PGT:PID:PL	0/0:.:10:1	1/1:0,3:3:9:1|1:35209_A_C:76,9,0
NW_004759019.1	26552	.	C	A	22.20	PASS	AC=2;AF=0.5;AN=4;DP=12;ExcessHet=3.0103;FS=0.000;MLEAC=2;MLEAF=1.00;MQ=60.00;QD=11.10;SOR=2.303	GT:AD:DP:GQ:PL	1/1:0,2:2:6:48,6,0	0/0:.:10:1
NW_004759019.1	26913	.	G	GAA	99.29	PASS	AC=2;AF=0.5;AN=4;DP=15;ExcessHet=3.0103;FS=0.000;MLEAC=2;MLEAF=1.00;MQ=50.71;QD=19.86;SOR=3.611	GT:AD:DP:GQ:PL	0/0:.:10:1	1/1:0,5:5:15:135,15,0
NW_004759019.1	26976	.	C	T	321.93	PASS	AC=3;AF=0.75;AN=4;BaseQRankSum=-1.383e+00;ClippingRankSum=0.00;DP=10;ExcessHet=3.0103;FS=0.000;MLEAC=3;MLEAF=0.750;MQ=60.00;MQRankSum=0.00;QD=32.19;ReadPosRankSum=1.38;SOR=3.258	GT:AD:DP:GQ:PGT:PID:PL	1/1:0,4:4:12:1|1:26968_A_G:154,12,0	0/1:1,5:6:7:0|1:26968_A_G:196,0,7
NW_004759019.1	27126	.	GCAAC	G	99.67	PASS	AC=2;AF=0.5;AN=4;DP=13;ExcessHet=3.0103;FS=0.000;MLEAC=2;MLEAF=1.00;MQ=46.48;QD=33.22;SOR=2.833	GT:AD:DP:GQ:PL	0/0:.:10:1	1/1:0,3:3:9:135,9,0
NW_004759019.1	27269	.	A	T	47.71	PASS	AC=2;AF=0.5;AN=4;DP=13;ExcessHet=3.0103;FS=0.000;MLEAC=2;MLEAF=1.00;MQ=46.48;QD=15.90;SOR=2.833	GT:AD:DP:GQ:PL	0/0:.:10:1	1/1:0,3:3:9:74,9,0
NW_004759019.1	27366	.	T	G	141.46	PASS	AC=2;AF=0.5;AN=4;DP=14;ExcessHet=3.0103;FS=0.000;MLEAC=2;MLEAF=1.00;MQ=60.00;QD=34.59;SOR=3.258	GT:AD:DP:GQ:PGT:PID:PL	0/0:.:10:1	1/1:0,4:4:12:1|1:27366_T_G:168,12,0
NW_004759019.1	27367	.	T	C	141.46	PASS	AC=2;AF=0.5;AN=4;DP=14;ExcessHet=3.0103;FS=0.000;MLEAC=2;MLEAF=1.00;MQ=60.00;QD=26.96;SOR=3.258	GT:AD:DP:GQ:PGT:PID:PL	0/0:.:10:1	1/1:0,4:4:12:1|1:27366_T_G:168,12,0
NW_004759019.1	27529	.	A	AT	96.42	PASS	AC=2;AF=0.5;AN=4;DP=14;ExcessHet=3.0103;FS=0.000;MLEAC=2;MLEAF=1.00;MQ=53.67;QD=24.11;SOR=3.258	GT:AD:DP:GQ:PL	0/0:.:10:1	1/1:0,4:4:12:132,12,0
NW_004759052.1	6236	.	G	T	53.17	PASS	AC=2;AF=0.5;AN=4;DP=12;ExcessHet=3.0103;FS=0.000;MLEAC=2;MLEAF=1.00;MQ=60.00;QD=26.58;SOR=2.303	GT:AD:DP:GQ:PGT:PID:PL	0/0:.:10:1	1/1:0,2:2:6:1|1:6236_G_T:79,6,0
NW_004759052.1	6244	.	T	A	53.17	PASS	AC=2;AF=0.5;AN=4;DP=12;ExcessHet=3.0103;FS=0.000;MLEAC=2;MLEAF=1.00;MQ=60.00;QD=26.58;SOR=2.303	GT:AD:DP:GQ:PGT:PID:PL	0/0:.:10:1	1/1:0,2:2:6:1|1:6236_G_T:79,6,0
NW_004759052.1	12603	.	T	C	131.62	PASS	AC=3;AF=0.75;AN=4;BaseQRankSum=1.38;ClippingRankSum=0.00;DP=8;ExcessHet=3.0103;FS=7.782;MLEAC=3;MLEAF=0.750;MQ=60.00;MQRankSum=0.00;QD=16.45;ReadPosRankSum=-1.383e+00;SOR=4.163	GT:AD:DP:GQ:PGT:PID:PL	1/1:0,2:2:6:.:.:45,6,0	0/1:1,5:6:16:0|1:12603_T_C:115,0,16
NW_004759052.1	12608	.	T	C	88.30	PASS	AC=1;AF=0.25;AN=4;BaseQRankSum=-4.310e-01;ClippingRankSum=0.00;DP=13;ExcessHet=3.0103;FS=4.771;MLEAC=1;MLEAF=0.500;MQ=60.00;MQRankSum=0.00;QD=29.43;ReadPosRankSum=-9.670e-01;SOR=2.225	GT:AD:DP:GQ:PGT:PID:PL	0/0:.:10:1	0/1:1,2:3:16:0|1:12603_T_C:115,0,16
NW_004759052.1	29376	.	A	C	21.20	PASS	AC=2;AF=0.5;AN=4;DP=12;ExcessHet=3.0103;FS=0.000;MLEAC=2;MLEAF=1.00;MQ=48.99;QD=10.60;SOR=2.303	GT:AD:DP:GQ:PL	0/0:.:10:1	1/1:0,2:2:6:47,6,0
NW_004759052.1	39549	.	A	G	177.20	PASS	AC=1;AF=0.25;AN=4;BaseQRankSum=-1.981e+00;ClippingRankSum=0.00;DP=17;ExcessHet=3.0103;FS=0.000;MLEAC=1;MLEAF=0.500;MQ=56.12;MQRankSum=0.00;QD=25.31;ReadPosRankSum=0.712;SOR=1.609	GT:AD:DP:GQ:PGT:PID:PL	0/0:.:10:1	0/1:2,5:7:78:0|1:39549_A_G:204,0,78
NW_004759052.1	39550	.	T	G	177.20	PASS	AC=1;AF=0.25;AN=4;BaseQRankSum=-1.981e+00;ClippingRankSum=0.00;DP=17;ExcessHet=3.0103;FS=0.000;MLEAC=1;MLEAF=0.500;MQ=56.12;MQRankSum=0.00;QD=25.31;ReadPosRankSum=0.431;SOR=1.609	GT:AD:DP:GQ:PGT:PID:PL	0/0:.:10:1	0/1:2,5:7:78:0|1:39549_A_G:204,0,78
NW_004759052.1	54892	.	C	G	39.95	PASS	AC=2;AF=0.5;AN=4;DP=5;ExcessHet=0.7918;FS=0.000;MLEAC=2;MLEAF=0.500;MQ=60.00;QD=13.32;SOR=2.833	GT:AD:DP:GQ:PL	0/0:2,0:2:6:0,6,39	1/1:0,3:3:9:71,9,0
NW_004759052.1	55077	.	ATATTCAT	A	171.16	PASS	AC=1;AF=0.25;AN=4;BaseQRankSum=1.38;ClippingRankSum=0.00;DP=16;ExcessHet=3.0103;FS=7.782;MLEAC=1;MLEAF=0.500;MQ=55.00;MQRankSum=0.431;QD=28.53;ReadPosRankSum=0.210;SOR=3.590	GT:AD:DP:GQ:PGT:PID:PL	0/0:.:10:1	0/1:1,5:6:71:0|1:55077_ATATTCAT_A:207,0,71
NW_004759052.1	55104	.	A	G	108.71	PASS	AC=2;AF=0.5;AN=4;DP=13;ExcessHet=3.0103;FS=0.000;MLEAC=2;MLEAF=1.00;MQ=51.96;QD=29.34;SOR=2.833	GT:AD:DP:GQ:PGT:PID:PL	0/0:.:10:1	1/1:0,3:3:9:1|1:55077_ATATTCAT_A:135,9,0
NW_004759052.1	61330	.	T	C	196.39	PASS	AC=3;AF=0.75;AN=4;BaseQRankSum=-2.100e+00;ClippingRankSum=0.00;DP=13;ExcessHet=3.0103;FS=0.000;MLEAC=3;MLEAF=0.750;MQ=60.00;MQRankSum=0.00;QD=15.11;ReadPosRankSum=-6.190e-01;SOR=2.833	GT:AD:DP:GQ:PL	1/1:0,5:5:15:108,15,0	0/1:2,6:8:26:118,0,26
NW_004759052.1	61357	.	T	C	61.17	PASS	AC=1;AF=0.25;AN=4;BaseQRankSum=-2.100e-01;ClippingRankSum=0.00;DP=16;ExcessHet=3.0103;FS=0.000;MLEAC=1;MLEAF=0.500;MQ=55.55;MQRankSum=0.00;QD=10.19;ReadPosRankSum=0.674;SOR=2.303	GT:AD:DP:GQ:PL	0/0:.:10:1	0/1:1,5:6:6:87,0,6
NW_004759052.1	63373	.	A	T	101.45	PASS	AC=3;AF=0.75;AN=4;BaseQRankSum=0.967;ClippingRankSum=0.00;DP=8;ExcessHet=3.0103;FS=4.771;MLEAC=3;MLEAF=0.750;MQ=60.00;MQRankSum=0.00;QD=12.68;ReadPosRankSum=-5.240e-01;SOR=3.912	GT:AD:DP:GQ:PL	1/1:0,2:2:6:49,6,0	0/1:2,4:6:29:81,0,29
NW_004759052.1	64078	.	A	T	64.46	PASS	AC=2;AF=0.5;AN=4;DP=14;ExcessHet=3.0103;FS=0.000;MLEAC=2;MLEAF=1.00;MQ=60.00;QD=16.12;SOR=3.258	GT:AD:DP:GQ:PL	0/0:.:10:1	1/1:0,4:4:12:91,12,0
NW_004759052.1	75848	.	GT	G	108.15	PASS	AC=1;AF=0.25;AN=4;BaseQRankSum=0.00;ClippingRankSum=0.00;DP=53;ExcessHet=3.0103;FS=0.000;MLEAC=1;MLEAF=0.250;MQ=60.00;MQRankSum=0.00;QD=5.15;ReadPosRankSum=0.181;SOR=0.346	GT:AD:DP:GQ:PL	0/1:13,8:21:99:147,0,288	0/0:32,0:32:81:0,81,1215
NW_004759052.1	76557	.	G	A	23.19	PASS	AC=2;AF=0.5;AN=4;DP=12;ExcessHet=3.0103;FS=0.000;MLEAC=2;MLEAF=1.00;MQ=48.99;QD=11.60;SOR=2.303	GT:AD:DP:GQ:PL	1/1:0,2:2:6:49,6,0	0/0:.:10:1
NW_004759052.1	77349	.	A	T	44.59	PASS	AC=2;AF=0.5;AN=4;DP=4;ExcessHet=0.7918;FS=0.000;MLEAC=3;MLEAF=0.750;MQ=60.00;QD=14.86;SOR=2.833	GT:AD:DP:GQ:PL	1/1:0,3:3:9:74,9,0	0/0:1,0:1:3:0,3,16
NW_004759052.1	78755	.	A	T	23.19	PASS	AC=2;AF=0.5;AN=4;DP=12;ExcessHet=3.0103;FS=0.000;MLEAC=2;MLEAF=1.00;MQ=60.00;QD=11.60;SOR=2.303	GT:AD:DP:GQ:PL	0/0:.:10:1	1/1:0,2:2:6:49,6,0
NW_004759052.1	79437	.	G	A	30.52	PASS	AC=1;AF=0.25;AN=4;BaseQRankSum=0.253;ClippingRankSum=0.00;DP=6;ExcessHet=3.0103;FS=0.000;MLEAC=1;MLEAF=0.250;MQ=60.00;MQRankSum=0.00;QD=6.10;ReadPosRankSum=0.00;SOR=1.022	GT:AD:DP:GQ:PL	0/1:2,3:5:33:58,0,33	0/0:1,0:1:3:0,3,14
NW_004759052.1	80038	.	T	C	40.31	PASS	AC=2;AF=0.5;AN=4;DP=6;ExcessHet=3.0103;FS=0.000;MLEAC=3;MLEAF=0.750;MQ=60.00;QD=13.44;SOR=2.833	GT:AD:DP:GQ:PL	0/0:3,0:3:0:0,0,27	1/1:0,3:3:9:68,9,0
NW_004759052.1	81244	.	G	T	102.21	PASS	AC=1;AF=0.25;AN=4;BaseQRankSum=1.47;ClippingRankSum=0.00;DP=10;ExcessHet=3.0103;FS=0.000;MLEAC=2;MLEAF=0.500;MQ=60.00;MQRankSum=0.00;QD=14.60;ReadPosRankSum=-1.800e-01;SOR=2.584	GT:AD:DP:GQ:PL	0/1:1,6:7:2:127,0,2	0/0:3,0:3:0:0,0,27
NW_004759052.1	81949	.	G	A	66.37	PASS	AC=2;AF=0.5;AN=4;DP=15;ExcessHet=3.0103;FS=0.000;MLEAC=2;MLEAF=1.00;MQ=60.00;QD=13.27;SOR=3.611	GT:AD:DP:GQ:PL	0/0:.:10:1	1/1:0,5:5:14:93,14,0
NW_004759052.1	83256	.	G	A	44.71	PASS	AC=2;AF=0.5;AN=4;DP=13;ExcessHet=3.0103;FS=0.000;MLEAC=2;MLEAF=1.00;MQ=46.48;QD=14.90;SOR=2.833	GT:AD:DP:GQ:PL	0/0:.:10:1	1/1:0,3:3:9:71,9,0
NW_004759052.1	83260	.	AT	A	26.68	PASS	AC=2;AF=0.5;AN=4;DP=13;ExcessHet=3.0103;FS=0.000;MLEAC=2;MLEAF=1.00;MQ=46.48;QD=8.89;SOR=2.833	GT:AD:DP:GQ:PL	0/0:.:10:1	1/1:0,3:3:9:62,9,0
NW_004759052.1	83532	.	T	C	64.46	PASS	AC=2;AF=0.5;AN=4;DP=14;ExcessHet=3.0103;FS=0.000;MLEAC=2;MLEAF=1.00;MQ=60.00;QD=16.12;SOR=3.258	GT:AD:DP:GQ:PL	0/0:.:10:1	1/1:0,4:4:12:91,12,0
NW_004759052.1	84326	.	T	C	91.33	PASS	AC=2;AF=0.5;AN=4;DP=15;ExcessHet=3.0103;FS=0.000;MLEAC=2;MLEAF=1.00;MQ=54.77;QD=18.27;SOR=1.022	GT:AD:DP:GQ:PL	1/1:0,5:5:15:118,15,0	0/0:.:10:1
NW_004759052.1	84574	.	T	A	131.57	PASS	AC=3;AF=0.75;AN=4;BaseQRankSum=-4.310e-01;ClippingRankSum=0.00;DP=8;ExcessHet=3.0103;FS=0.000;MLEAC=3;MLEAF=0.750;MQ=60.00;MQRankSum=0.00;QD=16.45;ReadPosRankSum=-9.670e-01;SOR=0.693	GT:AD:DP:GQ:PL	0/1:1,2:3:16:38,0,16	1/1:0,5:5:15:123,15,0
NW_004759052.1	84836	.	A	C	116.26	PASS	AC=2;AF=0.5;AN=4;DP=16;ExcessHet=3.0103;FS=0.000;MLEAC=2;MLEAF=1.00;MQ=55.55;QD=19.38;SOR=3.912	GT:AD:DP:GQ:PL	1/1:0,6:6:18:143,18,0	0/0:.:10:1
NW_004759052.1	85354	.	C	G	43.30	PASS	AC=2;AF=0.5;AN=4;DP=7;ExcessHet=3.0103;FS=0.000;MLEAC=3;MLEAF=0.750;MQ=60.00;QD=14.43;SOR=1.179	GT:AD:DP:GQ:PL	0/0:4,0:4:0:0,0,52	1/1:0,3:3:9:71,9,0
NW_004759052.1	85725	.	C	A	169.52	PASS	AC=2;AF=0.5;AN=4;DP=13;ExcessHet=3.0103;FS=0.000;MLEAC=3;MLEAF=0.750;MQ=60.00;QD=21.19;SOR=2.833	GT:AD:DP:GQ:PL	0/0:5,0:5:0:0,0,21	1/1:0,8:8:24:198,24,0
NW_004759052.1	86227	.	T	G	57.72	PASS	AC=3;AF=0.75;AN=4;BaseQRankSum=0.967;ClippingRankSum=0.00;DP=5;ExcessHet=3.0103;FS=0.000;MLEAC=3;MLEAF=0.750;MQ=60.00;MQRankSum=0.00;QD=11.54;ReadPosRankSum=0.00;SOR=1.981	GT:AD:DP:GQ:PL	0/1:1,2:3:14:40,0,14	1/1:0,2:2:6:46,6,0
NW_004759052.1	87685	.	G	A	1287.19	PASS	AC=3;AF=0.75;AN=4;BaseQRankSum=0.00;ClippingRankSum=0.00;DP=83;ExcessHet=3.0103;FS=0.000;MLEAC=3;MLEAF=0.750;MQ=60.00;MQRankSum=0.00;QD=15.51;ReadPosRankSum=0.910;SOR=0.941	GT:AD:DP:GQ:PL	0/1:23,12:35:99:180,0,441	1/1:0,48:48:99:1137,144,0
NW_004759052.1	89380	.	G	C	21.20	PASS	AC=2;AF=0.5;AN=4;DP=12;ExcessHet=3.0103;FS=0.000;MLEAC=2;MLEAF=1.00;MQ=48.99;QD=10.60;SOR=0.693	GT:AD:DP:GQ:PL	1/1:0,2:2:6:47,6,0	0/0:.:10:1
NW_004759060.1	375	.	A	G	44.71	PASS	AC=2;AF=0.5;AN=4;DP=13;ExcessHet=3.0103;FS=0.000;MLEAC=2;MLEAF=1.00;MQ=51.96;QD=14.90;SOR=2.833	GT:AD:DP:GQ:PL	0/0:.:10:1	1/1:0,3:3:9:71,9,0
NW_004759060.1	465	.	G	A	68.37	PASS	AC=2;AF=0.5;AN=4;DP=5;ExcessHet=0.7918;FS=0.000;MLEAC=3;MLEAF=0.750;MQ=60.00;QD=17.09;SOR=1.609	GT:AD:DP:GQ:PL	0/0:1,0:1:3:0,3,13	1/1:0,4:4:12:98,12,0
NW_004759064.1	9971	.	G	A	42.17	PASS	AC=2;AF=0.5;AN=4;DP=11;ExcessHet=3.0103;FS=0.000;MLEAC=2;MLEAF=1.00;MQ=60.00;QD=26.80;SOR=1.609	GT:AD:DP:GQ:PGT:PID:PL	0/0:.:10:1	1/1:0,1:1:6:1|1:9971_G_A:68,6,0
NW_004759064.1	9979	.	G	A	42.17	PASS	AC=2;AF=0.5;AN=4;DP=12;ExcessHet=3.0103;FS=0.000;MLEAC=2;MLEAF=1.00;MQ=48.99;QD=21.09;SOR=2.303	GT:AD:DP:GQ:PGT:PID:PL	0/0:.:10:1	1/1:0,2:2:6:1|1:9971_G_A:68,6,0
NW_004759074.1	1911	.	AT	A	89.50	PASS	AC=3;AF=0.75;AN=4;BaseQRankSum=0.00;ClippingRankSum=0.00;DP=8;ExcessHet=3.0103;FS=0.000;MLEAC=3;MLEAF=0.750;MQ=68.83;MQRankSum=0.00;QD=11.19;SOR=1.863	GT:AD:DP:GQ:PL	1/1:0,4:4:12:93,12,0	0/1:2,2:4:33:35,0,33
NW_004759075.1	35753	.	C	T	117.26	PASS	AC=2;AF=0.5;AN=4;DP=16;ExcessHet=3.0103;FS=0.000;MLEAC=2;MLEAF=1.00;MQ=60.00;QD=19.54;SOR=3.912	GT:AD:DP:GQ:PL	1/1:0,6:6:18:144,18,0	0/0:.:10:1
NW_004759075.1	35784	.	A	T	97.33	PASS	AC=2;AF=0.5;AN=4;DP=15;ExcessHet=3.0103;FS=0.000;MLEAC=2;MLEAF=1.00;MQ=60.00;QD=19.47;SOR=3.611	GT:AD:DP:GQ:PL	1/1:0,5:5:15:124,15,0	0/0:.:10:1
NW_004759086.1	4637	.	A	G	64.17	PASS	AC=2;AF=0.5;AN=4;DP=12;ExcessHet=3.0103;FS=0.000;MLEAC=2;MLEAF=1.00;MQ=48.99;QD=32.08;SOR=2.303	GT:AD:DP:GQ:PGT:PID:PL	1/1:0,2:2:6:1|1:4637_A_G:90,6,0	0/0:.:10:1
NW_004759086.1	4638	.	C	T	64.17	PASS	AC=2;AF=0.5;AN=4;DP=12;ExcessHet=3.0103;FS=0.000;MLEAC=2;MLEAF=1.00;MQ=48.99;QD=32.08;SOR=2.303	GT:AD:DP:GQ:PGT:PID:PL	1/1:0,2:2:6:1|1:4637_A_G:90,6,0	0/0:.:10:1
NW_004759086.1	12152	.	C	T	21.20	PASS	AC=2;AF=0.5;AN=4;DP=12;ExcessHet=3.0103;FS=0.000;MLEAC=2;MLEAF=1.00;MQ=60.00;QD=10.60;SOR=0.693	GT:AD:DP:GQ:PL	0/0:.:10:1	1/1:0,2:2:6:47,6,0
NW_004759086.1	14388	.	G	T	23.19	PASS	AC=2;AF=0.5;AN=4;DP=12;ExcessHet=3.0103;FS=0.000;MLEAC=2;MLEAF=1.00;MQ=60.00;QD=11.60;SOR=0.693	GT:AD:DP:GQ:PL	0/0:.:10:1	1/1:0,2:2:6:49,6,0
NW_004759086.1	21353	.	A	T	20.33	PASS	AC=2;AF=0.5;AN=4;DP=3;ExcessHet=0.7918;FS=0.000;MLEAC=3;MLEAF=0.750;MQ=60.00;QD=10.17;SOR=2.303	GT:AD:DP:GQ:PL	0/0:1,0:1:3:0,3,18	1/1:0,2:2:6:49,6,0
NW_004759097.1	2108	.	G	A	21.20	PASS	AC=2;AF=0.5;AN=4;DP=12;ExcessHet=3.0103;FS=0.000;MLEAC=2;MLEAF=1.00;MQ=60.00;QD=10.60;SOR=2.303	GT:AD:DP:GQ:PL	0/0:.:10:1	1/1:0,2:2:6:47,6,0
NW_004759097.1	11979	.	T	A	138.28	PASS	AC=3;AF=0.75;AN=4;BaseQRankSum=-1.981e+00;ClippingRankSum=0.00;DP=13;ExcessHet=3.0103;FS=0.000;MLEAC=3;MLEAF=0.750;MQ=60.00;MQRankSum=0.00;QD=10.64;ReadPosRankSum=-7.120e-01;SOR=1.179	GT:AD:DP:GQ:PL	1/1:0,6:6:18:142,18,0	0/1:5,2:7:26:26,0,103
NW_004759097.1	13050	.	T	G	101.26	PASS	AC=2;AF=0.5;AN=4;DP=16;ExcessHet=3.0103;FS=0.000;MLEAC=2;MLEAF=1.00;MQ=55.55;QD=16.88;SOR=3.912	GT:AD:DP:GQ:PL	0/0:.:10:1	1/1:0,6:6:18:128,18,0
NW_004759097.1	14189	.	TA	T	149.17	PASS	AC=3;AF=0.75;AN=4;BaseQRankSum=-1.068e+00;ClippingRankSum=0.00;DP=15;ExcessHet=3.0103;FS=0.000;MLEAC=3;MLEAF=0.750;MQ=60.00;MQRankSum=0.00;QD=9.94;ReadPosRankSum=2.19;SOR=1.911	GT:AD:DP:GQ:PL	0/1:4,3:7:34:34,0,78	1/1:0,8:8:24:154,24,0
NW_004759097.1	14597	.	T	TG	160.22	PASS	AC=1;AF=0.25;AN=4;BaseQRankSum=0.792;ClippingRankSum=0.00;DP=27;ExcessHet=3.0103;FS=0.000;MLEAC=1;MLEAF=0.250;MQ=65.90;MQRankSum=3.59;QD=11.44;ReadPosRankSum=2.41;SOR=0.976	GT:AD:DP:GQ:PL	0/1:6,8:14:99:199,0,117	0/0:13,0:13:19:0,19,277
NW_004759097.1	33759	.	C	T	21.20	PASS	AC=2;AF=0.5;AN=4;DP=12;ExcessHet=3.0103;FS=0.000;MLEAC=2;MLEAF=1.00;MQ=60.00;QD=10.60;SOR=0.693	GT:AD:DP:GQ:PL	1/1:0,2:2:6:47,6,0	0/0:.:10:1
NW_004759119.1	509	.	A	G	20.21	PASS	AC=2;AF=0.5;AN=4;DP=12;ExcessHet=3.0103;FS=0.000;MLEAC=2;MLEAF=1.00;MQ=60.00;QD=10.11;SOR=2.303	GT:AD:DP:GQ:PL	1/1:0,2:2:6:46,6,0	0/0:.:10:1
NW_004759119.1	555	.	T	C	320.21	PASS	AC=2;AF=0.5;AN=4;DP=18;ExcessHet=3.0103;FS=0.000;MLEAC=2;MLEAF=1.00;MQ=60.00;QD=30.20;SOR=4.407	GT:AD:DP:GQ:PGT:PID:PL	1/1:0,8:8:24:1|1:555_T_C:347,24,0	0/0:.:10:1
NW_004759119.1	557	.	T	A	320.21	PASS	AC=2;AF=0.5;AN=4;DP=18;ExcessHet=3.0103;FS=0.000;MLEAC=2;MLEAF=1.00;MQ=60.00;QD=30.84;SOR=4.407	GT:AD:DP:GQ:PGT:PID:PL	1/1:0,8:8:24:1|1:555_T_C:347,24,0	0/0:.:10:1
NW_004759119.1	10876	.	T	C	98.71	PASS	AC=2;AF=0.5;AN=4;DP=13;ExcessHet=3.0103;FS=0.000;MLEAC=2;MLEAF=1.00;MQ=60.00;QD=32.90;SOR=2.833	GT:AD:DP:GQ:PGT:PID:PL	0/0:.:10:1	1/1:0,3:3:9:1|1:10876_T_C:125,9,0
NW_004759119.1	10881	.	C	A	98.71	PASS	AC=2;AF=0.5;AN=4;DP=13;ExcessHet=3.0103;FS=0.000;MLEAC=2;MLEAF=1.00;MQ=60.00;QD=32.90;SOR=2.833	GT:AD:DP:GQ:PGT:PID:PL	0/0:.:10:1	1/1:0,3:3:9:1|1:10876_T_C:125,9,0
NW_004759119.1	10913	.	A	T	47.71	PASS	AC=2;AF=0.5;AN=4;DP=13;ExcessHet=3.0103;FS=0.000;MLEAC=2;MLEAF=1.00;MQ=51.96;QD=15.90;SOR=2.833	GT:AD:DP:GQ:PL	0/0:.:10:1	1/1:0,3:3:9:74,9,0
NW_004759119.1	10966	.	C	G	47.37	PASS	AC=2;AF=0.5;AN=4;DP=15;ExcessHet=3.0103;FS=0.000;MLEAC=2;MLEAF=1.00;MQ=60.00;QD=9.47;SOR=3.611	GT:AD:DP:GQ:PL	0/0:.:10:1	1/1:0,5:5:14:74,14,0
NW_004759119.1	11325	.	G	A	64.17	PASS	AC=2;AF=0.5;AN=4;DP=12;ExcessHet=3.0103;FS=0.000;MLEAC=2;MLEAF=1.00;MQ=60.00;QD=32.08;SOR=2.303	GT:AD:DP:GQ:PGT:PID:PL	0/0:.:10:1	1/1:0,2:2:6:1|1:11325_G_A:90,6,0
NW_004759119.1	11330	.	C	A	64.17	PASS	AC=2;AF=0.5;AN=4;DP=12;ExcessHet=3.0103;FS=0.000;MLEAC=2;MLEAF=1.00;MQ=60.00;QD=32.08;SOR=2.303	GT:AD:DP:GQ:PGT:PID:PL	0/0:.:10:1	1/1:0,2:2:6:1|1:11325_G_A:90,6,0
NW_004759119.1	11405	.	C	T	44.17	PASS	AC=2;AF=0.5;AN=4;DP=12;ExcessHet=3.0103;FS=0.000;MLEAC=2;MLEAF=1.00;MQ=60.00;QD=22.09;SOR=2.303	GT:AD:DP:GQ:PL	0/0:.:10:1	1/1:0,2:2:6:70,6,0
NW_004759119.1	14735	.	A	T	51.58	PASS	AC=1;AF=0.25;AN=4;BaseQRankSum=0.00;ClippingRankSum=0.00;DP=7;ExcessHet=3.0103;FS=0.000;MLEAC=1;MLEAF=0.250;MQ=60.00;MQRankSum=0.00;QD=17.19;ReadPosRankSum=0.00;SOR=1.179	GT:AD:DP:GQ:PGT:PID:PL	0/1:1,2:3:16:0|1:14691_ATT_A:81,0,16	0/0:4,0:4:12:.:.:0,12,85
NW_004759119.1	14926	.	A	T	90.19	PASS	AC=1;AF=0.25;AN=4;BaseQRankSum=0.00;ClippingRankSum=0.00;DP=17;ExcessHet=3.0103;FS=0.000;MLEAC=1;MLEAF=0.250;MQ=64.19;MQRankSum=1.04;QD=18.04;ReadPosRankSum=0.524;SOR=1.022	GT:AD:DP:GQ:PGT:PID:PL	0/1:2,3:5:45:0|1:14926_A_T:120,0,45	0/0:12,0:12:36:.:.:0,36,272
NW_004759119.1	14935	.	T	A	90.20	PASS	AC=1;AF=0.25;AN=4;BaseQRankSum=-1.645e+00;ClippingRankSum=0.00;DP=18;ExcessHet=3.0103;FS=0.000;MLEAC=1;MLEAF=0.250;MQ=64.19;MQRankSum=1.04;QD=18.04;ReadPosRankSum=0.00;SOR=1.022	GT:AD:DP:GQ:PGT:PID:PL	0/1:2,3:5:44:0|1:14926_A_T:120,0,44	0/0:13,0:13:27:.:.:0,27,405
NW_004759119.1	15012	.	G	GTTT	136.15	PASS	AC=1;AF=0.25;AN=4;BaseQRankSum=0.00;ClippingRankSum=0.00;DP=34;ExcessHet=3.0103;FS=0.000;MLEAC=1;MLEAF=0.250;MQ=60.77;MQRankSum=-5.020e-01;QD=10.47;ReadPosRankSum=0.568;SOR=0.368	GT:AD:DP:GQ:PL	0/1:8,5:13:99:175,0,261	0/0:21,0:21:39:0,39,459
NW_004759119.1	15672	.	A	T	602.44	PASS	AC=2;AF=0.5;AN=4;DP=27;ExcessHet=3.0103;FS=0.000;MLEAC=3;MLEAF=0.750;MQ=60.00;QD=27.77;SOR=5.670	GT:AD:DP:GQ:PGT:PID:PL	0/0:11,0:11:0:.:.:0,0,66	1/1:0,16:16:48:1|1:15672_A_T:631,48,0
NW_004759119.1	15681	.	G	A	523.44	PASS	AC=2;AF=0.5;AN=4;DP=19;ExcessHet=3.0103;FS=0.000;MLEAC=3;MLEAF=0.750;MQ=60.00;QD=29.09;SOR=5.136	GT:AD:DP:GQ:PGT:PID:PL	0/0:7,0:7:0:.:.:0,0,118	1/1:0,12:12:39:1|1:15672_A_T:552,39,0
NW_004759119.1	15761	.	TAA	T	27.17	PASS	AC=1;AF=0.25;AN=4;BaseQRankSum=0.00;ClippingRankSum=0.00;DP=17;ExcessHet=3.0103;FS=0.000;MLEAC=1;MLEAF=0.250;MQ=60.00;MQRankSum=0.00;QD=3.40;ReadPosRankSum=0.319;SOR=0.169	GT:AD:DP:GQ:PGT:PID:PL	0/1:6,2:8:66:0|1:15761_TAA_T:66,0,246	0/0:9,0:9:27:.:.:0,27,211
NW_004759119.1	15778	.	G	T	36.20	PASS	AC=1;AF=0.25;AN=4;BaseQRankSum=2.10;ClippingRankSum=0.00;DP=18;ExcessHet=3.0103;FS=0.000;MLEAC=1;MLEAF=0.250;MQ=60.00;MQRankSum=0.00;QD=4.52;ReadPosRankSum=-1.242e+00;SOR=0.169	GT:AD:DP:GQ:PGT:PID:PL	0/1:6,2:8:66:0|1:15761_TAA_T:66,0,246	0/0:10,0:10:27:.:.:0,27,405
NW_004759119.1	16237	.	C	T	175.19	PASS	AC=1;AF=0.25;AN=4;BaseQRankSum=3.08;ClippingRankSum=0.00;DP=31;ExcessHet=3.0103;FS=0.000;MLEAC=1;MLEAF=0.250;MQ=60.00;MQRankSum=0.00;QD=12.51;ReadPosRankSum=1.14;SOR=1.765	GT:AD:DP:GQ:PL	0/1:4,10:14:54:205,0,54	0/0:17,0:17:39:0,39,585
NW_004759119.1	16294	.	C	A	186.33	PASS	AC=2;AF=0.5;AN=4;DP=15;ExcessHet=3.0103;FS=0.000;MLEAC=2;MLEAF=1.00;MQ=60.00;QD=31.28;SOR=3.611	GT:AD:DP:GQ:PGT:PID:PL	1/1:0,5:5:15:1|1:16294_C_A:213,15,0	0/0:.:10:1
NW_004759119.1	16295	.	G	A	186.33	PASS	AC=2;AF=0.5;AN=4;DP=15;ExcessHet=3.0103;FS=0.000;MLEAC=2;MLEAF=1.00;MQ=60.00;QD=30.18;SOR=3.611	GT:AD:DP:GQ:PGT:PID:PL	1/1:0,5:5:15:1|1:16294_C_A:213,15,0	0/0:.:10:1
NW_004759119.1	16418	.	A	C	21.20	PASS	AC=2;AF=0.5;AN=4;DP=12;ExcessHet=3.0103;FS=0.000;MLEAC=2;MLEAF=1.00;MQ=60.00;QD=10.60;SOR=2.303	GT:AD:DP:GQ:PL	1/1:0,2:2:6:47,6,0	0/0:.:10:1
NW_004759119.1	16441	.	A	C	145.23	PASS	AC=2;AF=0.5;AN=4;DP=17;ExcessHet=3.0103;FS=0.000;MLEAC=2;MLEAF=1.00;MQ=60.00;QD=20.75;SOR=4.174	GT:AD:DP:GQ:PL	1/1:0,7:7:21:172,21,0	0/0:.:10:1
NW_004759119.1	16600	.	T	A	149.22	PASS	AC=2;AF=0.5;AN=4;DP=18;ExcessHet=3.0103;FS=0.000;MLEAC=2;MLEAF=1.00;MQ=60.00;QD=18.65;SOR=4.407	GT:AD:DP:GQ:PL	1/1:0,8:8:23:176,23,0	0/0:.:10:1
NW_004759119.1	16631	.	C	T	114.26	PASS	AC=2;AF=0.5;AN=4;DP=16;ExcessHet=3.0103;FS=0.000;MLEAC=2;MLEAF=1.00;MQ=60.00;QD=19.04;SOR=3.912	GT:AD:DP:GQ:PL	1/1:0,6:6:18:141,18,0	0/0:.:10:1
NW_004759119.1	17029	.	A	T	23.19	PASS	AC=2;AF=0.5;AN=4;DP=12;ExcessHet=3.0103;FS=0.000;MLEAC=2;MLEAF=1.00;MQ=60.00;QD=11.60;SOR=2.303	GT:AD:DP:GQ:PL	1/1:0,2:2:6:49,6,0	0/0:.:10:1
NW_004759119.1	19500	.	G	A	911.19	PASS	AC=3;AF=0.75;AN=4;BaseQRankSum=-3.562e+00;ClippingRankSum=0.00;DP=35;ExcessHet=3.0103;FS=0.000;MLEAC=3;MLEAF=0.750;MQ=60.00;MQRankSum=0.00;QD=26.03;ReadPosRankSum=0.00;SOR=1.666	GT:AD:DP:GQ:PGT:PID:PL	0/1:6,11:17:98:.:.:173,0,98	1/1:0,18:18:54:1|1:19500_G_A:768,54,0
NW_004759119.1	20678	.	C	T	97.33	PASS	AC=2;AF=0.5;AN=4;DP=15;ExcessHet=3.0103;FS=0.000;MLEAC=2;MLEAF=1.00;MQ=60.00;QD=19.47;SOR=3.611	GT:AD:DP:GQ:PL	1/1:0,5:5:15:124,15,0	0/0:.:10:1
NW_004759119.1	20696	.	C	A	171.21	PASS	AC=2;AF=0.5;AN=4;DP=18;ExcessHet=3.0103;FS=0.000;MLEAC=2;MLEAF=1.00;MQ=60.00;QD=21.40;SOR=4.407	GT:AD:DP:GQ:PL	1/1:0,8:8:24:198,24,0	0/0:.:10:1
NW_004759119.1	22491	.	T	C	213.26	PASS	AC=2;AF=0.5;AN=4;DP=16;ExcessHet=3.0103;FS=0.000;MLEAC=2;MLEAF=1.00;MQ=60.00;QD=27.03;SOR=3.912	GT:AD:DP:GQ:PGT:PID:PL	0/0:.:10:1	1/1:0,6:6:18:1|1:22491_T_C:240,18,0
NW_004759119.1	22495	.	G	A	213.26	PASS	AC=2;AF=0.5;AN=4;DP=15;ExcessHet=3.0103;FS=0.000;MLEAC=2;MLEAF=1.00;MQ=60.00;QD=31.06;SOR=3.611	GT:AD:DP:GQ:PGT:PID:PL	0/0:.:10:1	1/1:0,5:5:18:1|1:22491_T_C:240,18,0
NW_004759119.1	22897	.	TA	T	264.19	PASS	AC=3;AF=0.75;AN=4;BaseQRankSum=-5.240e-01;ClippingRankSum=0.00;DP=12;ExcessHet=3.0103;FS=0.000;MLEAC=3;MLEAF=0.750;MQ=60.00;MQRankSum=0.00;QD=22.02;ReadPosRankSum=0.524;SOR=1.329	GT:AD:DP:GQ:PL	0/1:2,3:5:46:80,0,46	1/1:0,7:7:21:223,21,0
NW_004759119.1	23122	.	C	G	376.19	PASS	AC=3;AF=0.75;AN=4;BaseQRankSum=-2.881e+00;ClippingRankSum=0.00;DP=24;ExcessHet=3.0103;FS=0.000;MLEAC=3;MLEAF=0.750;MQ=60.00;MQRankSum=0.00;QD=15.67;ReadPosRankSum=-1.113e+00;SOR=2.494	GT:AD:DP:GQ:PL	0/1:5,5:10:89:89,0,97	1/1:0,14:14:41:317,41,0
NW_004759119.1	23168	.	TTTGTTG	T	66.15	PASS	AC=1;AF=0.25;AN=4;BaseQRankSum=0.00;ClippingRankSum=0.00;DP=25;ExcessHet=3.0103;FS=0.000;MLEAC=1;MLEAF=0.250;MQ=60.00;MQRankSum=0.00;QD=6.61;ReadPosRankSum=-1.001e+00;SOR=0.223	GT:AD:DP:GQ:PL	0/1:7,3:10:99:105,0,229	0/0:15,0:15:42:0,42,630
NW_004759119.1	23213	.	CA	C	156.15	PASS	AC=1;AF=0.25;AN=4;BaseQRankSum=1.38;ClippingRankSum=0.00;DP=20;ExcessHet=3.0103;FS=0.000;MLEAC=1;MLEAF=0.250;MQ=60.00;MQRankSum=0.00;QD=17.35;ReadPosRankSum=-7.120e-01;SOR=0.892	GT:AD:DP:GQ:PGT:PID:PL	0/1:4,5:9:99:0|1:23213_CA_C:195,0,174	0/0:11,0:11:33:.:.:0,33,259
NW_004759119.1	23215	.	TTCC	T	153.15	PASS	AC=1;AF=0.25;AN=4;BaseQRankSum=-3.067e+00;ClippingRankSum=0.00;DP=22;ExcessHet=3.0103;FS=0.000;MLEAC=1;MLEAF=0.250;MQ=60.00;MQRankSum=0.00;QD=13.92;ReadPosRankSum=-1.000e-01;SOR=0.551	GT:AD:DP:GQ:PGT:PID:PL	0/1:6,5:11:99:0|1:23213_CA_C:192,0,200	0/0:11,0:11:30:.:.:0,30,450
NW_004759119.1	23378	.	T	A	319.19	PASS	AC=3;AF=0.75;AN=4;BaseQRankSum=-1.248e+00;ClippingRankSum=0.00;DP=21;ExcessHet=3.0103;FS=0.000;MLEAC=3;MLEAF=0.750;MQ=60.00;MQRankSum=0.00;QD=15.20;ReadPosRankSum=-2.100e-01;SOR=2.636	GT:AD:DP:GQ:PL	0/1:4,7:11:52:117,0,52	1/1:0,10:10:30:232,30,0
NW_004759119.1	23435	.	A	G	307.16	PASS	AC=3;AF=0.75;AN=4;BaseQRankSum=-1.282e+00;ClippingRankSum=0.00;DP=17;ExcessHet=3.0103;FS=0.000;MLEAC=3;MLEAF=0.750;MQ=60.00;MQRankSum=0.00;QD=18.07;ReadPosRankSum=1.28;SOR=4.294	GT:AD:DP:GQ:PL	0/1:1,4:5:9:76,0,9	1/1:0,12:12:35:260,35,0
NW_004759119.1	28716	.	C	T	64.23	PASS	AC=1;AF=0.25;AN=4;BaseQRankSum=2.88;ClippingRankSum=0.00;DP=20;ExcessHet=3.0103;FS=0.000;MLEAC=1;MLEAF=0.250;MQ=60.00;MQRankSum=0.00;QD=6.42;ReadPosRankSum=0.906;SOR=0.693	GT:AD:DP:GQ:PL	0/1:5,5:10:89:94,0,89	0/0:10,0:10:21:0,21,315
NW_004759119.1	28816	.	T	C	394.20	PASS	AC=3;AF=0.75;AN=4;BaseQRankSum=-2.200e-02;ClippingRankSum=0.00;DP=17;ExcessHet=3.0103;FS=0.000;MLEAC=3;MLEAF=0.750;MQ=61.26;MQRankSum=-3.190e-01;QD=23.19;ReadPosRankSum=-1.292e+00;SOR=2.712	GT:AD:DP:GQ:PGT:PID:PL	0/1:3,5:8:34:.:.:81,0,34	1/1:0,9:9:27:1|1:28804_CTGT_C:343,27,0
NW_004759119.1	28907	.	G	A	306.52	PASS	AC=3;AF=0.75;AN=4;BaseQRankSum=0.967;ClippingRankSum=0.00;DP=15;ExcessHet=3.0103;FS=0.000;MLEAC=3;MLEAF=0.750;MQ=60.00;MQRankSum=0.00;QD=20.43;ReadPosRankSum=0.00;SOR=4.047	GT:AD:DP:GQ:PL	0/1:1,2:3:14:40,0,14	1/1:0,12:12:36:296,36,0
NW_004759119.1	28945	.	T	C	303.21	PASS	AC=3;AF=0.75;AN=4;BaseQRankSum=1.90;ClippingRankSum=0.00;DP=20;ExcessHet=3.0103;FS=0.000;MLEAC=3;MLEAF=0.750;MQ=60.00;MQRankSum=0.00;QD=15.16;ReadPosRankSum=-6.190e-01;SOR=2.531	GT:AD:DP:GQ:PL	0/1:3,5:8:33:95,0,33	1/1:1,11:12:26:238,26,0
NW_004759119.1	29212	.	A	G	24.21	PASS	AC=1;AF=0.25;AN=4;BaseQRankSum=-2.450e+00;ClippingRankSum=0.00;DP=19;ExcessHet=3.0103;FS=0.000;MLEAC=1;MLEAF=0.250;MQ=60.00;MQRankSum=0.00;QD=3.03;ReadPosRankSum=1.80;SOR=0.693	GT:AD:DP:GQ:PL	0/1:4,4:8:54:54,0,77	0/0:11,0:11:33:0,33,260
NW_004759119.1	29435	.	C	T	207.43	PASS	AC=3;AF=0.75;AN=4;BaseQRankSum=-4.890e-01;ClippingRankSum=0.00;DP=13;ExcessHet=3.0103;FS=0.000;MLEAC=4;MLEAF=1.00;MQ=60.00;MQRankSum=0.00;QD=15.96;ReadPosRankSum=-3.190e-01;SOR=3.767	GT:AD:DP:GQ:PL	0/1:1,7:8:1:114,0,1	1/1:0,5:5:15:119,15,0
NW_004759119.1	29752	.	T	A	221.23	PASS	AC=2;AF=0.5;AN=4;DP=17;ExcessHet=3.0103;FS=0.000;MLEAC=2;MLEAF=1.00;MQ=45.83;QD=31.60;SOR=4.174	GT:AD:DP:GQ:PGT:PID:PL	0/0:.:10:1	1/1:0,7:7:21:1|1:29731_G_A:248,21,0
NW_004759119.1	29807	.	A	ATTT	81.50	PASS	AC=1;AF=0.25;AN=4;BaseQRankSum=-5.240e-01;ClippingRankSum=0.00;DP=12;ExcessHet=3.0103;FS=0.000;MLEAC=1;MLEAF=0.250;MQ=60.00;MQRankSum=0.00;QD=16.30;ReadPosRankSum=1.65;SOR=1.022	GT:AD:DP:GQ:PGT:PID:PL	0/1:2,3:5:40:0|1:29807_A_ATTT:120,0,40	0/0:7,0:7:12:.:.:0,12,180
NW_004759119.1	29808	.	C	G	93.87	PASS	AC=1;AF=0.25;AN=4;BaseQRankSum=1.65;ClippingRankSum=0.00;DP=12;ExcessHet=3.0103;FS=0.000;MLEAC=2;MLEAF=0.500;MQ=60.00;MQRankSum=0.00;QD=18.77;ReadPosRankSum=1.65;SOR=1.022	GT:AD:DP:GQ:PGT:PID:PL	0/1:2,3:5:40:0|1:29807_A_ATTT:120,0,40	0/0:7,0:7:0:.:.:0,0,102
NW_004759119.1	30122	.	CTT	C	315.19	PASS	AC=3;AF=0.75;AN=4;BaseQRankSum=-8.120e-01;ClippingRankSum=0.00;DP=16;ExcessHet=3.0103;FS=0.000;MLEAC=3;MLEAF=0.750;MQ=60.00;MQRankSum=0.00;QD=19.70;ReadPosRankSum=0.876;SOR=2.584	GT:AD:DP:GQ:PL	0/1:3,6:9:99:146,0,108	1/1:0,7:7:21:208,21,0
NW_004759119.1	30155	.	T	G	166.47	PASS	AC=3;AF=0.75;AN=4;BaseQRankSum=-7.440e-01;ClippingRankSum=0.00;DP=12;ExcessHet=3.0103;FS=0.000;MLEAC=3;MLEAF=0.750;MQ=60.00;MQRankSum=0.00;QD=13.87;ReadPosRankSum=-1.282e+00;SOR=1.981	GT:AD:DP:GQ:PL	0/1:3,4:7:19:79,0,19	1/1:0,5:5:15:117,15,0
NW_004759119.1	30741	.	C	A	44.54	PASS	AC=1;AF=0.25;AN=4;BaseQRankSum=-7.920e-01;ClippingRankSum=0.00;DP=21;ExcessHet=3.0103;FS=0.000;MLEAC=1;MLEAF=0.250;MQ=60.00;MQRankSum=0.00;QD=6.36;ReadPosRankSum=0.00;SOR=0.941	GT:AD:DP:GQ:PL	0/1:3,4:7:54:74,0,54	0/0:14,0:14:12:0,12,180
NW_004759119.1	30750	.	G	GGGC	232.52	PASS	AC=2;AF=0.5;AN=4;DP=13;ExcessHet=3.0103;FS=0.000;MLEAC=3;MLEAF=0.750;MQ=66.18;QD=32.98;SOR=3.912	GT:AD:DP:GQ:PL	0/0:7,0:7:0:0,0,123	1/1:0,6:6:18:270,18,0
NW_004759119.1	30788	.	G	C	50.46	PASS	AC=1;AF=0.25;AN=4;BaseQRankSum=0.00;ClippingRankSum=0.00;DP=11;ExcessHet=3.0103;FS=0.000;MLEAC=1;MLEAF=0.250;MQ=60.00;MQRankSum=0.00;QD=10.09;ReadPosRankSum=-5.240e-01;SOR=1.981	GT:AD:DP:GQ:PL	0/1:1,4:5:9:80,0,9	0/0:6,0:6:18:0,18,134
NW_004759119.1	31207	.	C	T	554.86	PASS	AC=2;AF=0.5;AN=4;DP=17;ExcessHet=0.7918;FS=0.000;MLEAC=2;MLEAF=0.500;MQ=60.72;QD=34.17;SOR=2.448	GT:AD:DP:GQ:PGT:PID:PL	0/0:2,0:2:6:.:.:0,6,40	1/1:0,15:15:45:1|1:31207_C_T:587,45,0
NW_004759119.1	31212	.	A	T	554.86	PASS	AC=2;AF=0.5;AN=4;DP=15;ExcessHet=0.7918;FS=0.000;MLEAC=2;MLEAF=0.500;MQ=60.83;QD=35.05;SOR=2.833	GT:AD:DP:GQ:PGT:PID:PL	0/0:2,0:2:6:.:.:0,6,40	1/1:0,13:13:45:1|1:31207_C_T:587,45,0
NW_004759119.1	31265	.	CTGT	C	482.15	PASS	AC=3;AF=0.75;AN=4;BaseQRankSum=0.489;ClippingRankSum=0.00;DP=18;ExcessHet=3.0103;FS=0.000;MLEAC=3;MLEAF=0.750;MQ=61.13;MQRankSum=0.00;QD=26.79;ReadPosRankSum=0.566;SOR=0.776	GT:AD:DP:GQ:PGT:PID:PL	0/1:5,3:8:99:0|1:31265_CTGT_C:111,0,264	1/1:0,10:10:30:1|1:31265_CTGT_C:410,30,0
NW_004759119.1	31269	.	T	A	491.19	PASS	AC=3;AF=0.75;AN=4;BaseQRankSum=-1.150e+00;ClippingRankSum=0.00;DP=18;ExcessHet=3.0103;FS=0.000;MLEAC=3;MLEAF=0.750;MQ=61.19;MQRankSum=0.00;QD=27.29;ReadPosRankSum=1.15;SOR=0.776	GT:AD:DP:GQ:PGT:PID:PL	0/1:5,3:8:99:0|1:31265_CTGT_C:111,0,264	1/1:0,10:10:30:1|1:31265_CTGT_C:410,30,0
NW_004759119.1	31802	.	GGGGGGAA	G	615.15	PASS	AC=3;AF=0.75;AN=4;BaseQRankSum=-6.740e-01;ClippingRankSum=0.00;DP=17;ExcessHet=3.0103;FS=0.000;MLEAC=3;MLEAF=0.750;MQ=62.75;MQRankSum=0.00;QD=32.05;ReadPosRankSum=2.19;SOR=2.179	GT:AD:DP:GQ:PGT:PID:PL	0/1:4,4:8:99:0|1:31802_GGGGGGAA_G:177,0,153	1/1:0,9:9:36:1|1:31802_GGGGGGAA_G:477,36,0
NW_004759119.1	31816	.	G	T	712.19	PASS	AC=3;AF=0.75;AN=4;BaseQRankSum=-4.730e-01;ClippingRankSum=0.00;DP=25;ExcessHet=3.0103;FS=0.000;MLEAC=3;MLEAF=0.750;MQ=60.86;MQRankSum=0.00;QD=28.49;ReadPosRankSum=-2.189e+00;SOR=3.014	GT:AD:DP:GQ:PGT:PID:PL	0/1:4,7:11:99:0|1:31802_GGGGGGAA_G:218,0,147	1/1:0,14:14:42:1|1:31802_GGGGGGAA_G:524,42,0
NW_004759128.1	1872	.	G	T	95.26	PASS	AC=1;AF=0.25;AN=4;BaseQRankSum=3.21;ClippingRankSum=0.00;DP=39;ExcessHet=3.0103;FS=0.000;MLEAC=1;MLEAF=0.250;MQ=60.00;MQRankSum=0.00;QD=5.95;ReadPosRankSum=0.210;SOR=0.495	GT:AD:DP:GQ:PL	0/0:23,0:23:19:0,19,453	0/1:9,7:16:99:125,0,171
NW_004759130.1	781	.	A	T	64.17	PASS	AC=2;AF=0.5;AN=4;DP=12;ExcessHet=3.0103;FS=0.000;MLEAC=2;MLEAF=1.00;MQ=60.00;QD=32.08;SOR=2.303	GT:AD:DP:GQ:PGT:PID:PL	0/0:.:10:1	1/1:0,2:2:6:1|1:781_A_T:90,6,0
NW_004759130.1	782	.	G	A	64.17	PASS	AC=2;AF=0.5;AN=4;DP=12;ExcessHet=3.0103;FS=0.000;MLEAC=2;MLEAF=1.00;MQ=60.00;QD=32.08;SOR=2.303	GT:AD:DP:GQ:PGT:PID:PL	0/0:.:10:1	1/1:0,2:2:6:1|1:781_A_T:90,6,0
NW_004759142.1	1893	.	T	C	21.20	PASS	AC=2;AF=0.5;AN=4;DP=12;ExcessHet=3.0103;FS=0.000;MLEAC=2;MLEAF=1.00;MQ=60.00;QD=10.60;SOR=2.303	GT:AD:DP:GQ:PL	0/0:.:10:1	1/1:0,2:2:6:47,6,0
NW_004759155.1	1346	.	AG	A	81.67	PASS	AC=2;AF=0.5;AN=4;DP=13;ExcessHet=3.0103;FS=0.000;MLEAC=2;MLEAF=1.00;MQ=60.00;QD=27.22;SOR=2.833	GT:AD:DP:GQ:PL	0/0:.:10:1	1/1:0,3:3:9:117,9,0
NW_004759155.1	1381	.	C	A	97.71	PASS	AC=2;AF=0.5;AN=4;DP=13;ExcessHet=3.0103;FS=0.000;MLEAC=2;MLEAF=1.00;MQ=60.00;QD=32.57;SOR=2.833	GT:AD:DP:GQ:PGT:PID:PL	0/0:.:10:1	1/1:0,3:3:9:1|1:1381_C_A:124,9,0
NW_004759155.1	1383	.	A	T	97.71	PASS	AC=2;AF=0.5;AN=4;DP=13;ExcessHet=3.0103;FS=0.000;MLEAC=2;MLEAF=1.00;MQ=60.00;QD=32.57;SOR=2.833	GT:AD:DP:GQ:PGT:PID:PL	0/0:.:10:1	1/1:0,3:3:9:1|1:1381_C_A:124,9,0
NW_004759157.1	1086	.	A	C	21.20	PASS	AC=2;AF=0.5;AN=4;DP=12;ExcessHet=3.0103;FS=0.000;MLEAC=2;MLEAF=1.00;MQ=60.00;QD=10.60;SOR=2.303	GT:AD:DP:GQ:PL	1/1:0,2:2:6:47,6,0	0/0:.:10:1
NW_004759162.1	1936	.	A	T	64.17	PASS	AC=2;AF=0.5;AN=4;DP=12;ExcessHet=3.0103;FS=0.000;MLEAC=2;MLEAF=1.00;MQ=42.43;QD=32.08;SOR=2.303	GT:AD:DP:GQ:PGT:PID:PL	0/0:.:10:1	1/1:0,2:2:6:1|1:1936_A_T:90,6,0
NW_004759162.1	1943	.	G	A	64.17	PASS	AC=2;AF=0.5;AN=4;DP=12;ExcessHet=3.0103;FS=0.000;MLEAC=2;MLEAF=1.00;MQ=42.43;QD=32.08;SOR=2.303	GT:AD:DP:GQ:PGT:PID:PL	0/0:.:10:1	1/1:0,2:2:6:1|1:1936_A_T:90,6,0
NW_004759162.1	2689	.	C	G	64.17	PASS	AC=2;AF=0.5;AN=4;DP=12;ExcessHet=3.0103;FS=0.000;MLEAC=2;MLEAF=1.00;MQ=60.00;QD=32.08;SOR=2.303	GT:AD:DP:GQ:PGT:PID:PL	1/1:0,2:2:6:1|1:2689_C_G:90,6,0	0/0:.:10:1
NW_004759162.1	2690	.	C	T	64.17	PASS	AC=2;AF=0.5;AN=4;DP=12;ExcessHet=3.0103;FS=0.000;MLEAC=2;MLEAF=1.00;MQ=60.00;QD=32.08;SOR=2.303	GT:AD:DP:GQ:PGT:PID:PL	1/1:0,2:2:6:1|1:2689_C_G:90,6,0	0/0:.:10:1
NW_004759163.1	100160	.	C	A	96.71	PASS	AC=2;AF=0.5;AN=4;DP=13;ExcessHet=3.0103;FS=0.000;MLEAC=2;MLEAF=1.00;MQ=60.00;QD=32.24;SOR=2.833	GT:AD:DP:GQ:PGT:PID:PL	0/0:.:10:1	1/1:0,3:3:9:1|1:100160_C_A:123,9,0
NW_004759163.1	100161	.	G	A	96.71	PASS	AC=2;AF=0.5;AN=4;DP=13;ExcessHet=3.0103;FS=0.000;MLEAC=2;MLEAF=1.00;MQ=60.00;QD=32.24;SOR=2.833	GT:AD:DP:GQ:PGT:PID:PL	0/0:.:10:1	1/1:0,3:3:9:1|1:100160_C_A:123,9,0
NW_004759164.1	1109	.	C	G	21.20	PASS	AC=2;AF=0.5;AN=4;DP=12;ExcessHet=3.0103;FS=0.000;MLEAC=2;MLEAF=1.00;MQ=48.99;QD=10.60;SOR=2.303	GT:AD:DP:GQ:PL	0/0:.:10:1	1/1:0,2:2:6:47,6,0
NW_004759164.1	12758	.	A	T	47.71	PASS	AC=2;AF=0.5;AN=4;DP=13;ExcessHet=3.0103;FS=0.000;MLEAC=2;MLEAF=1.00;MQ=60.00;QD=15.90;SOR=2.833	GT:AD:DP:GQ:PL	0/0:.:10:1	1/1:0,3:3:9:74,9,0
NW_004759164.1	14463	.	T	C	68.46	PASS	AC=2;AF=0.5;AN=4;DP=14;ExcessHet=3.0103;FS=0.000;MLEAC=2;MLEAF=1.00;MQ=60.00;QD=17.12;SOR=3.258	GT:AD:DP:GQ:PL	1/1:0,4:4:12:95,12,0	0/0:.:10:1
NW_004759164.1	17709	.	G	A	144.86	PASS	AC=3;AF=0.75;AN=4;BaseQRankSum=2.37;ClippingRankSum=0.00;DP=11;ExcessHet=3.0103;FS=0.000;MLEAC=3;MLEAF=0.750;MQ=60.00;MQRankSum=0.00;QD=13.17;ReadPosRankSum=1.53;SOR=1.802	GT:AD:DP:GQ:PL	1/1:0,3:3:9:74,9,0	0/1:3,5:8:47:100,0,47
NW_004759164.1	18507	.	C	T	22.20	PASS	AC=2;AF=0.5;AN=4;DP=12;ExcessHet=3.0103;FS=0.000;MLEAC=2;MLEAF=1.00;MQ=60.00;QD=11.10;SOR=2.303	GT:AD:DP:GQ:PL	1/1:0,2:2:6:48,6,0	0/0:.:10:1
NW_004759164.1	19884	.	A	G	342.19	PASS	AC=3;AF=0.75;AN=4;BaseQRankSum=-4.050e-01;ClippingRankSum=0.00;DP=24;ExcessHet=3.0103;FS=0.000;MLEAC=3;MLEAF=0.750;MQ=60.00;MQRankSum=0.00;QD=14.26;ReadPosRankSum=-2.600e-02;SOR=2.124	GT:AD:DP:GQ:PL	1/1:0,11:11:33:259,33,0	0/1:6,7:13:90:113,0,90
NW_004759164.1	19903	.	C	G	388.19	PASS	AC=3;AF=0.75;AN=4;BaseQRankSum=-1.573e+00;ClippingRankSum=0.00;DP=30;ExcessHet=3.0103;FS=0.000;MLEAC=3;MLEAF=0.750;MQ=60.00;MQRankSum=0.00;QD=12.94;ReadPosRankSum=0.465;SOR=1.536	GT:AD:DP:GQ:PL	1/1:0,12:12:36:296,36,0	0/1:10,8:18:99:122,0,193
NW_004759164.1	21651	.	T	G	73.86	PASS	AC=3;AF=0.75;AN=4;BaseQRankSum=-6.740e-01;ClippingRankSum=0.00;DP=8;ExcessHet=3.0103;FS=0.000;MLEAC=3;MLEAF=0.750;MQ=60.00;MQRankSum=0.00;QD=9.23;ReadPosRankSum=1.65;SOR=1.179	GT:AD:DP:GQ:PL	1/1:0,3:3:9:71,9,0	0/1:3,2:5:32:32,0,57
NW_004759164.1	21698	.	C	T	129.37	PASS	AC=3;AF=0.75;AN=4;BaseQRankSum=1.65;ClippingRankSum=0.00;DP=10;ExcessHet=3.0103;FS=0.000;MLEAC=3;MLEAF=0.750;MQ=60.00;MQRankSum=0.00;QD=12.94;ReadPosRankSum=-1.645e+00;SOR=1.609	GT:AD:DP:GQ:PL	1/1:0,5:5:15:124,15,0	0/1:3,2:5:35:35,0,53
NW_004759164.1	21888	.	A	AT	33.98	PASS	AC=2;AF=0.5;AN=4;DP=6;ExcessHet=0.7918;FS=0.000;MLEAC=2;MLEAF=0.500;MQ=70.00;QD=11.33;SOR=2.833	GT:AD:DP:GQ:PL	1/1:0,3:3:9:75,9,0	0/0:3,0:3:9:0,9,60
NW_004759164.1	22164	.	GT	G	33.28	PASS	AC=2;AF=0.5;AN=4;DP=7;ExcessHet=3.0103;FS=0.000;MLEAC=3;MLEAF=0.750;MQ=60.00;QD=11.09;SOR=2.833	GT:AD:DP:GQ:PL	1/1:0,3:3:9:70,9,0	0/0:4,0:4:0:0,0,25
NW_004759164.1	22542	.	CAG	C	29.16	PASS	AC=1;AF=0.25;AN=4;BaseQRankSum=0.524;ClippingRankSum=0.00;DP=15;ExcessHet=3.0103;FS=0.000;MLEAC=1;MLEAF=0.500;MQ=60.00;MQRankSum=0.00;QD=5.83;ReadPosRankSum=-5.240e-01;SOR=0.446	GT:AD:DP:GQ:PL	0/0:.:10:1	0/1:3,2:5:65:65,0,104
NW_004759164.1	22593	.	A	G	63.87	PASS	AC=3;AF=0.75;AN=4;BaseQRankSum=-1.383e+00;ClippingRankSum=0.00;DP=7;ExcessHet=3.0103;FS=0.000;MLEAC=3;MLEAF=0.750;MQ=60.00;MQRankSum=0.00;QD=9.12;ReadPosRankSum=0.00;SOR=0.527	GT:AD:DP:GQ:PL	1/1:0,3:3:9:71,9,0	0/1:2,2:4:22:22,0,43
NW_004759164.1	22662	.	T	C	115.41	PASS	AC=3;AF=0.75;AN=4;BaseQRankSum=-1.567e+00;ClippingRankSum=0.00;DP=17;ExcessHet=3.0103;FS=0.000;MLEAC=3;MLEAF=0.750;MQ=60.00;MQRankSum=0.00;QD=6.79;ReadPosRankSum=0.243;SOR=0.223	GT:AD:DP:GQ:PL	1/1:0,5:5:14:100,14,0	0/1:8,4:12:45:45,0,163
NW_004759164.1	23109	.	TAA	T	22.16	PASS	AC=2;AF=0.5;AN=4;DP=12;ExcessHet=3.0103;FS=0.000;MLEAC=2;MLEAF=1.00;MQ=48.99;QD=11.08;SOR=2.303	GT:AD:DP:GQ:PL	1/1:0,2:2:6:57,6,0	0/0:.:10:1
NW_004759164.1	23798	.	A	G	105.74	PASS	AC=3;AF=0.75;AN=4;BaseQRankSum=-9.670e-01;ClippingRankSum=0.00;DP=7;ExcessHet=3.0103;FS=0.000;MLEAC=3;MLEAF=0.750;MQ=60.00;MQRankSum=0.00;QD=15.11;ReadPosRankSum=0.00;SOR=2.584	GT:AD:DP:GQ:PL	1/1:0,4:4:12:97,12,0	0/1:1,2:3:16:38,0,16
NW_004759164.1	24257	.	A	G	895.19	PASS	AC=3;AF=0.75;AN=4;BaseQRankSum=-4.349e+00;ClippingRankSum=0.00;DP=60;ExcessHet=3.0103;FS=0.000;MLEAC=3;MLEAF=0.750;MQ=60.00;MQRankSum=0.00;QD=14.92;ReadPosRankSum=0.525;SOR=1.942	GT:AD:DP:GQ:PL	1/1:0,29:29:86:700,86,0	0/1:17,14:31:99:225,0,326
NW_004759164.1	24616	.	C	T	805.19	PASS	AC=3;AF=0.75;AN=4;BaseQRankSum=-3.440e-01;ClippingRankSum=0.00;DP=64;ExcessHet=3.0103;FS=0.000;MLEAC=3;MLEAF=0.750;MQ=60.00;MQRankSum=0.00;QD=12.58;ReadPosRankSum=1.91;SOR=1.430	GT:AD:DP:GQ:PL	1/1:0,27:27:80:625,80,0	0/1:23,14:37:99:210,0,430
NW_004759164.1	24812	.	G	A	817.19	PASS	AC=3;AF=0.75;AN=4;BaseQRankSum=0.882;ClippingRankSum=0.00;DP=57;ExcessHet=3.0103;FS=0.000;MLEAC=3;MLEAF=0.750;MQ=60.00;MQRankSum=0.00;QD=14.34;ReadPosRankSum=1.09;SOR=1.823	GT:AD:DP:GQ:PL	1/1:0,23:23:69:546,69,0	0/1:17,17:34:99:301,0,289
NW_004759164.1	25728	.	C	A	289.19	PASS	AC=1;AF=0.25;AN=4;BaseQRankSum=4.55;ClippingRankSum=0.00;DP=70;ExcessHet=3.0103;FS=0.000;MLEAC=1;MLEAF=0.250;MQ=60.00;MQRankSum=0.00;QD=7.61;ReadPosRankSum=0.920;SOR=0.598	GT:AD:DP:GQ:PL	0/0:32,0:32:81:0,81,1215	0/1:20,18:38:99:319,0,348
NW_004759164.1	25844	.	A	G	1155.19	PASS	AC=3;AF=0.75;AN=4;BaseQRankSum=-2.986e+00;ClippingRankSum=0.00;DP=76;ExcessHet=3.0103;FS=0.000;MLEAC=3;MLEAF=0.750;MQ=60.00;MQRankSum=0.00;QD=15.20;ReadPosRankSum=-2.519e+00;SOR=1.109	GT:AD:DP:GQ:PL	1/1:0,31:31:91:698,91,0	0/1:19,26:45:99:487,0,292
NW_004759164.1	26291	.	G	A	192.54	PASS	AC=3;AF=0.75;AN=4;BaseQRankSum=2.52;ClippingRankSum=0.00;DP=13;ExcessHet=3.0103;FS=0.000;MLEAC=3;MLEAF=0.750;MQ=60.00;MQRankSum=0.00;QD=14.81;ReadPosRankSum=-8.760e-01;SOR=2.147	GT:AD:DP:GQ:PL	1/1:0,4:4:12:100,12,0	0/1:3,6:9:44:122,0,44
NW_004759164.1	26334	.	G	A	172.28	PASS	AC=3;AF=0.75;AN=4;BaseQRankSum=-1.800e-01;ClippingRankSum=0.00;DP=13;ExcessHet=3.0103;FS=0.000;MLEAC=3;MLEAF=0.750;MQ=60.00;MQRankSum=0.00;QD=13.25;ReadPosRankSum=0.566;SOR=2.147	GT:AD:DP:GQ:PL	1/1:0,6:6:18:142,18,0	0/1:3,4:7:50:60,0,50
NW_004759164.1	26468	.	C	G	49.41	PASS	AC=1;AF=0.25;AN=4;BaseQRankSum=1.83;ClippingRankSum=0.00;DP=9;ExcessHet=3.0103;FS=0.000;MLEAC=1;MLEAF=0.250;MQ=60.00;MQRankSum=0.00;QD=8.24;ReadPosRankSum=0.967;SOR=1.329	GT:AD:DP:GQ:PL	0/0:3,0:3:3:0,3,45	0/1:2,4:6:27:77,0,27
NW_004759164.1	26766	.	T	G	255.72	PASS	AC=3;AF=0.75;AN=4;BaseQRankSum=1.30;ClippingRankSum=0.00;DP=15;ExcessHet=3.0103;FS=0.000;MLEAC=3;MLEAF=0.750;MQ=60.00;MQRankSum=0.00;QD=17.05;ReadPosRankSum=-5.490e-01;SOR=3.126	GT:AD:DP:GQ:PL	1/1:0,6:6:18:143,18,0	0/1:2,7:9:7:141,0,7
NW_004759164.1	27597	.	T	C	91.86	PASS	AC=3;AF=0.75;AN=4;BaseQRankSum=2.19;ClippingRankSum=0.00;DP=10;ExcessHet=3.0103;FS=0.000;MLEAC=3;MLEAF=0.750;MQ=60.00;MQRankSum=0.00;QD=9.19;ReadPosRankSum=1.90;SOR=1.085	GT:AD:DP:GQ:PL	1/1:0,3:3:9:70,9,0	0/1:4,3:7:51:51,0,57
NW_004759164.1	27977	.	G	T	66.89	PASS	AC=2;AF=0.5;AN=4;DP=14;ExcessHet=3.0103;FS=0.000;MLEAC=3;MLEAF=0.750;MQ=60.00;QD=16.72;SOR=3.258	GT:AD:DP:GQ:PL	1/1:0,4:4:12:95,12,0	0/0:10,0:10:0:0,0,134
NW_004759164.1	28556	.	A	G	1106.19	PASS	AC=3;AF=0.75;AN=4;BaseQRankSum=0.041;ClippingRankSum=0.00;DP=78;ExcessHet=3.0103;FS=2.811;MLEAC=3;MLEAF=0.750;MQ=60.00;MQRankSum=0.00;QD=14.18;ReadPosRankSum=0.597;SOR=1.802	GT:AD:DP:GQ:PGT:PID:PL	1/1:0,35:35:99:.:.:814,104,0	0/1:24,19:43:99:0|1:28556_A_G:322,0,446
NW_004759164.1	28971	.	A	G	1181.19	PASS	AC=3;AF=0.75;AN=4;BaseQRankSum=-1.695e+00;ClippingRankSum=0.00;DP=80;ExcessHet=3.0103;FS=0.000;MLEAC=3;MLEAF=0.750;MQ=60.00;MQRankSum=0.00;QD=14.76;ReadPosRankSum=1.49;SOR=0.693	GT:AD:DP:GQ:PL	1/1:0,39:39:99:854,114,0	0/1:19,22:41:99:357,0,322
NW_004759164.1	29542	.	T	C	900.19	PASS	AC=3;AF=0.75;AN=4;BaseQRankSum=4.57;ClippingRankSum=0.00;DP=67;ExcessHet=3.0103;FS=0.000;MLEAC=3;MLEAF=0.750;MQ=60.00;MQRankSum=0.00;QD=13.44;ReadPosRankSum=0.540;SOR=1.609	GT:AD:DP:GQ:PL	1/1:0,27:27:80:620,80,0	0/1:22,18:40:99:310,0,363
NW_004759164.1	29596	.	G	C	1120.19	PASS	AC=3;AF=0.75;AN=4;BaseQRankSum=0.806;ClippingRankSum=0.00;DP=76;ExcessHet=3.0103;FS=0.000;MLEAC=3;MLEAF=0.750;MQ=60.00;MQRankSum=0.00;QD=14.74;ReadPosRankSum=0.378;SOR=1.022	GT:AD:DP:GQ:PL	1/1:0,33:33:98:755,98,0	0/1:20,23:43:99:395,0,316
NW_004759164.1	29681	.	A	G	2444.19	PASS	AC=3;AF=0.75;AN=4;BaseQRankSum=-5.186e+00;ClippingRankSum=0.00;DP=88;ExcessHet=3.0103;FS=0.000;MLEAC=3;MLEAF=0.750;MQ=60.00;MQRankSum=0.00;QD=27.77;ReadPosRankSum=0.062;SOR=1.587	GT:AD:DP:GQ:PGT:PID:PL	1/1:0,45:45:99:1|1:29681_A_G:1985,147,0	0/1:17,26:43:99:.:.:489,0,294
NW_004759164.1	30335	.	C	CCT	1045.15	PASS	AC=3;AF=0.75;AN=4;BaseQRankSum=-5.780e-01;ClippingRankSum=0.00;DP=49;ExcessHet=3.0103;FS=0.000;MLEAC=3;MLEAF=0.750;MQ=65.19;MQRankSum=5.32;QD=21.33;ReadPosRankSum=1.14;SOR=1.755	GT:AD:DP:GQ:PL	1/1:0,20:20:60:690,60,0	0/1:15,14:29:99:394,0,425
NW_004759164.1	36634	.	G	T	21.20	PASS	AC=2;AF=0.5;AN=4;DP=12;ExcessHet=3.0103;FS=0.000;MLEAC=2;MLEAF=1.00;MQ=60.00;QD=10.60;SOR=2.303	GT:AD:DP:GQ:PL	0/0:.:10:1	1/1:0,2:2:6:47,6,0
NW_004759164.1	36651	.	T	C	21.20	PASS	AC=2;AF=0.5;AN=4;DP=12;ExcessHet=3.0103;FS=0.000;MLEAC=2;MLEAF=1.00;MQ=60.00;QD=10.60;SOR=2.303	GT:AD:DP:GQ:PL	0/0:.:10:1	1/1:0,2:2:6:47,6,0
NW_004759175.1	1877	.	A	G	32.71	PASS	AC=2;AF=0.5;AN=4;DP=13;ExcessHet=3.0103;FS=0.000;MLEAC=2;MLEAF=1.00;MQ=51.96;QD=10.90;SOR=2.833	GT:AD:DP:GQ:PL	1/1:0,3:3:9:59,9,0	0/0:.:10:1
NW_004759186.1	11257	.	T	C	130.20	PASS	AC=1;AF=0.25;AN=4;BaseQRankSum=-2.287e+00;ClippingRankSum=0.00;DP=21;ExcessHet=3.0103;FS=0.000;MLEAC=1;MLEAF=0.250;MQ=60.00;MQRankSum=0.00;QD=13.02;ReadPosRankSum=-1.501e+00;SOR=2.303	GT:AD:DP:GQ:PL	0/1:2,8:10:20:160,0,20	0/0:11,0:11:33:0,33,248
NW_004759193.1	827	.	C	T	64.17	PASS	AC=2;AF=0.5;AN=4;DP=12;ExcessHet=3.0103;FS=0.000;MLEAC=2;MLEAF=1.00;MQ=48.99;QD=32.08;SOR=2.303	GT:AD:DP:GQ:PGT:PID:PL	0/0:.:10:1	1/1:0,2:2:6:1|1:827_C_T:90,6,0
NW_004759193.1	837	.	C	T	64.17	PASS	AC=2;AF=0.5;AN=4;DP=12;ExcessHet=3.0103;FS=0.000;MLEAC=2;MLEAF=1.00;MQ=60.00;QD=32.08;SOR=2.303	GT:AD:DP:GQ:PGT:PID:PL	0/0:.:10:1	1/1:0,2:2:6:1|1:827_C_T:90,6,0
NW_004759194.1	111	.	G	A	21.20	PASS	AC=2;AF=0.5;AN=4;DP=12;ExcessHet=3.0103;FS=0.000;MLEAC=2;MLEAF=1.00;MQ=65.19;QD=10.60;SOR=2.303	GT:AD:DP:GQ:PL	0/0:.:10:1	1/1:0,2:2:6:47,6,0
NW_004759219.1	184	.	C	T	20	PASS	AC=2;AF=0.5;AN=4;DP=11;ExcessHet=3.0103;FS=0.000;MLEAC=2;MLEAF=1.00;MQ=60.00;QD=20.00;SOR=1.609	GT:AD:DP:GQ:PGT:PID:PL	0/0:.:10:1	1/1:0,1:1:3:1|1:184_C_T:45,3,0
NW_004759219.1	185	.	T	C	20	PASS	AC=2;AF=0.5;AN=4;DP=11;ExcessHet=3.0103;FS=0.000;MLEAC=2;MLEAF=1.00;MQ=60.00;QD=20.00;SOR=1.609	GT:AD:DP:GQ:PGT:PID:PL	0/0:.:10:1	1/1:0,1:1:3:1|1:184_C_T:45,3,0
NW_004759219.1	261	.	G	T	23.19	PASS	AC=2;AF=0.5;AN=4;DP=12;ExcessHet=3.0103;FS=0.000;MLEAC=2;MLEAF=1.00;MQ=60.00;QD=11.60;SOR=2.303	GT:AD:DP:GQ:PL	0/0:.:10:1	1/1:0,2:2:6:49,6,0
NW_004759219.1	12700	.	G	A	213.20	PASS	AC=2;AF=0.5;AN=4;DP=21;ExcessHet=3.0103;FS=0.000;MLEAC=2;MLEAF=1.00;MQ=57.45;QD=19.38;SOR=4.977	GT:AD:DP:GQ:PL	0/0:.:10:1	1/1:0,11:11:32:240,32,0
NW_004759219.1	12775	.	C	A	32.71	PASS	AC=2;AF=0.5;AN=4;DP=13;ExcessHet=3.0103;FS=0.000;MLEAC=2;MLEAF=1.00;MQ=55.00;QD=10.90;SOR=2.833	GT:AD:DP:GQ:PL	0/0:.:10:1	1/1:0,3:3:9:59,9,0
NW_004759219.1	13036	.	T	TA	152.50	PASS	AC=3;AF=0.75;AN=4;BaseQRankSum=-9.670e-01;ClippingRankSum=0.00;DP=9;ExcessHet=3.0103;FS=0.000;MLEAC=3;MLEAF=0.750;MQ=68.96;MQRankSum=0.967;QD=16.94;ReadPosRankSum=0.431;SOR=1.609	GT:AD:DP:GQ:PL	0/1:1,2:3:15:42,0,15	1/1:0,6:6:18:149,18,0
NW_004759219.1	13155	.	T	G	161.21	PASS	AC=2;AF=0.5;AN=4;DP=18;ExcessHet=3.0103;FS=0.000;MLEAC=2;MLEAF=1.00;MQ=60.00;QD=20.15;SOR=4.407	GT:AD:DP:GQ:PL	0/0:.:10:1	1/1:0,8:8:24:188,24,0
NW_004759219.1	13333	.	C	T	188.20	PASS	AC=2;AF=0.5;AN=4;DP=20;ExcessHet=3.0103;FS=0.000;MLEAC=2;MLEAF=1.00;MQ=57.21;QD=18.82;SOR=4.804	GT:AD:DP:GQ:PL	0/0:.:10:1	1/1:0,10:10:29:215,29,0
NW_004759219.1	13552	.	C	T	243.26	PASS	AC=2;AF=0.5;AN=4;DP=16;ExcessHet=3.0103;FS=0.000;MLEAC=2;MLEAF=1.00;MQ=60.00;QD=27.45;SOR=3.912	GT:AD:DP:GQ:PGT:PID:PL	0/0:.:10:1	1/1:0,6:6:18:1|1:13552_C_T:270,18,0
NW_004759219.1	13643	.	C	A	146.23	PASS	AC=2;AF=0.5;AN=4;DP=17;ExcessHet=3.0103;FS=0.000;MLEAC=2;MLEAF=1.00;MQ=60.00;QD=20.89;SOR=4.174	GT:AD:DP:GQ:PL	0/0:.:10:1	1/1:0,7:7:21:173,21,0
NW_004759219.1	13812	.	T	G	191.20	PASS	AC=2;AF=0.5;AN=4;DP=21;ExcessHet=3.0103;FS=0.000;MLEAC=2;MLEAF=1.00;MQ=53.18;QD=17.38;SOR=4.977	GT:AD:DP:GQ:PL	0/0:.:10:1	1/1:0,11:11:32:218,32,0
NW_004759219.1	20039	.	T	TTTA	67.67	PASS	AC=2;AF=0.5;AN=4;DP=12;ExcessHet=3.0103;FS=0.000;MLEAC=2;MLEAF=1.00;MQ=64.19;QD=33.84;SOR=2.303	GT:AD:DP:GQ:PL	0/0:.:10:1	1/1:0,2:2:9:103,9,0
NW_004759219.1	21736	.	A	G	30.72	PASS	AC=2;AF=0.5;AN=4;DP=13;ExcessHet=3.0103;FS=0.000;MLEAC=2;MLEAF=1.00;MQ=60.00;QD=10.24;SOR=2.833	GT:AD:DP:GQ:PL	0/0:.:10:1	1/1:0,3:3:9:57,9,0
NW_004759219.1	34190	.	C	A	1189.19	PASS	AC=3;AF=0.75;AN=4;BaseQRankSum=3.83;ClippingRankSum=0.00;DP=56;ExcessHet=3.0103;FS=0.000;MLEAC=3;MLEAF=0.750;MQ=60.00;MQRankSum=0.00;QD=21.24;ReadPosRankSum=-7.800e-02;SOR=4.731	GT:AD:DP:GQ:PL	0/1:4,11:15:50:227,0,50	1/1:0,41:41:99:992,122,0
NW_004759230.1	11385	.	T	G	21.20	PASS	AC=2;AF=0.5;AN=4;DP=12;ExcessHet=3.0103;FS=0.000;MLEAC=2;MLEAF=1.00;MQ=48.99;QD=10.60;SOR=2.303	GT:AD:DP:GQ:PL	1/1:0,2:2:6:47,6,0	0/0:.:10:1
NW_004759230.1	20951	.	G	A	54.17	PASS	AC=2;AF=0.5;AN=4;DP=12;ExcessHet=3.0103;FS=0.000;MLEAC=2;MLEAF=1.00;MQ=53.67;QD=27.08;SOR=2.303	GT:AD:DP:GQ:PGT:PID:PL	1/1:0,2:2:6:1|1:20951_G_A:80,6,0	0/0:.:10:1
NW_004759230.1	20963	.	A	G	54.17	PASS	AC=2;AF=0.5;AN=4;DP=12;ExcessHet=3.0103;FS=0.000;MLEAC=2;MLEAF=1.00;MQ=53.67;QD=27.08;SOR=2.303	GT:AD:DP:GQ:PGT:PID:PL	1/1:0,2:2:6:1|1:20951_G_A:80,6,0	0/0:.:10:1
NW_004759230.1	20994	.	C	T	22.20	PASS	AC=2;AF=0.5;AN=4;DP=12;ExcessHet=3.0103;FS=0.000;MLEAC=2;MLEAF=1.00;MQ=53.67;QD=11.10;SOR=2.303	GT:AD:DP:GQ:PGT:PID:PL	1/1:0,2:2:6:1|1:20994_C_T:48,6,0	0/0:.:10:1
NW_004759230.1	21173	.	G	C	53.17	PASS	AC=2;AF=0.5;AN=4;DP=12;ExcessHet=3.0103;FS=0.000;MLEAC=2;MLEAF=1.00;MQ=60.00;QD=26.58;SOR=0.693	GT:AD:DP:GQ:PGT:PID:PL	1/1:0,2:2:6:1|1:21173_G_C:79,6,0	0/0:.:10:1
NW_004759230.1	21176	.	A	T	53.17	PASS	AC=2;AF=0.5;AN=4;DP=12;ExcessHet=3.0103;FS=0.000;MLEAC=2;MLEAF=1.00;MQ=60.00;QD=26.58;SOR=0.693	GT:AD:DP:GQ:PGT:PID:PL	1/1:0,2:2:6:1|1:21173_G_C:79,6,0	0/0:.:10:1
NW_004759230.1	21441	.	T	A	29.18	PASS	AC=2;AF=0.5;AN=4;DP=11;ExcessHet=3.0103;FS=0.000;MLEAC=2;MLEAF=1.00;MQ=60.00;QD=29.18;SOR=1.609	GT:AD:DP:GQ:PGT:PID:PL	0/0:.:10:1	1/1:0,1:1:6:1|1:21441_T_A:55,6,0
NW_004759230.1	21463	.	T	C	50.71	PASS	AC=2;AF=0.5;AN=4;DP=13;ExcessHet=3.0103;FS=0.000;MLEAC=2;MLEAF=1.00;MQ=60.00;QD=16.90;SOR=2.833	GT:AD:DP:GQ:PGT:PID:PL	0/0:.:10:1	1/1:0,3:3:9:1|1:21441_T_A:77,9,0
NW_004759234.1	1373	.	A	T	22.20	PASS	AC=2;AF=0.5;AN=4;DP=12;ExcessHet=3.0103;FS=0.000;MLEAC=2;MLEAF=1.00;MQ=60.00;QD=11.10;SOR=2.303	GT:AD:DP:GQ:PL	1/1:0,2:2:6:48,6,0	0/0:.:10:1
NW_004759241.1	24736	.	T	TTTG	120.88	PASS	AC=2;AF=0.5;AN=4;DP=11;ExcessHet=0.7918;FS=0.000;MLEAC=3;MLEAF=0.750;MQ=68.12;QD=30.22;SOR=3.258	GT:AD:DP:GQ:PL	1/1:0,4:4:12:160,12,0	0/0:7,0:7:3:0,3,45
NW_004759241.1	24737	.	T	TTC	103.80	PASS	AC=2;AF=0.5;AN=4;BaseQRankSum=1.38;ClippingRankSum=0.00;DP=16;ExcessHet=3.0103;FS=0.000;MLEAC=2;MLEAF=1.00;MQ=49.24;MQRankSum=0.674;QD=17.30;ReadPosRankSum=-1.383e+00;SOR=2.303	GT:AD:DP:GQ:PL	0/0:.:10:1	1/1:1,5:6:8:139,8,0
NW_004759241.1	24822	.	C	T	94.44	PASS	AC=3;AF=0.75;AN=4;BaseQRankSum=1.47;ClippingRankSum=0.00;DP=11;ExcessHet=3.0103;FS=0.000;MLEAC=3;MLEAF=0.750;MQ=60.00;MQRankSum=0.00;QD=8.59;ReadPosRankSum=-4.750e-01;SOR=0.859	GT:AD:DP:GQ:PL	1/1:0,2:2:6:49,6,0	0/1:5,4:9:74:74,0,116
NW_004759241.1	24945	.	A	C	122.33	PASS	AC=2;AF=0.5;AN=4;DP=15;ExcessHet=3.0103;FS=0.000;MLEAC=2;MLEAF=1.00;MQ=40.45;QD=24.47;SOR=3.611	GT:AD:DP:GQ:PGT:PID:PL	1/1:0,5:5:15:1|1:24920_T_A:149,15,0	0/0:.:10:1
NW_004759241.1	25070	.	T	C	557.87	PASS	AC=1;AF=0.25;AN=4;BaseQRankSum=-2.010e-01;ClippingRankSum=0.00;DP=20;ExcessHet=3.0103;FS=0.000;MLEAC=2;MLEAF=0.500;MQ=60.00;MQRankSum=0.00;QD=32.82;ReadPosRankSum=0.327;SOR=1.981	GT:AD:DP:GQ:PGT:PID:PL	0/0:3,0:3:0:.:.:0,0,25	0/1:2,15:17:81:0|1:25070_T_C:584,0,81
NW_004759241.1	25071	.	GT	G	548.83	PASS	AC=1;AF=0.25;AN=4;BaseQRankSum=-3.301e+00;ClippingRankSum=0.00;DP=21;ExcessHet=3.0103;FS=0.000;MLEAC=2;MLEAF=0.500;MQ=60.00;MQRankSum=0.00;QD=30.49;ReadPosRankSum=1.03;SOR=1.508	GT:AD:DP:GQ:PGT:PID:PL	0/0:3,0:3:0:.:.:0,0,25	0/1:3,15:18:81:0|1:25070_T_C:584,0,81
NW_004759241.1	25258	.	G	A	49.45	PASS	AC=1;AF=0.25;AN=4;BaseQRankSum=2.19;ClippingRankSum=0.00;DP=8;ExcessHet=3.0103;FS=0.000;MLEAC=1;MLEAF=0.250;MQ=60.00;MQRankSum=0.00;QD=7.06;ReadPosRankSum=-1.006e+00;SOR=0.941	GT:AD:DP:GQ:PL	0/0:1,0:1:3:0,3,18	0/1:3,4:7:47:77,0,47
NW_004759241.1	25282	.	A	ATTTTTT	73.41	PASS	AC=1;AF=0.25;AN=4;BaseQRankSum=-5.240e-01;ClippingRankSum=0.00;DP=11;ExcessHet=3.0103;FS=0.000;MLEAC=1;MLEAF=0.250;MQ=60.00;MQRankSum=0.00;QD=7.34;ReadPosRankSum=-4.050e-01;SOR=0.412	GT:AD:DP:GQ:PL	0/0:1,0:1:3:0,3,18	0/1:6,4:10:99:110,0,206
NW_004759241.1	25660	.	G	GT	85.82	PASS	AC=1;AF=0.25;AN=4;BaseQRankSum=-1.159e+00;ClippingRankSum=0.00;DP=24;ExcessHet=3.0103;FS=0.000;MLEAC=1;MLEAF=0.250;MQ=63.35;MQRankSum=3.85;QD=4.52;ReadPosRankSum=0.496;SOR=0.446	GT:AD:DP:GQ:PL	0/0:5,0:5:9:0,9,135	0/1:11,8:19:99:124,0,201
NW_004759241.1	26024	.	T	A	108.86	PASS	AC=3;AF=0.75;AN=4;BaseQRankSum=-9.670e-01;ClippingRankSum=0.00;DP=6;ExcessHet=3.0103;FS=0.000;MLEAC=3;MLEAF=0.750;MQ=60.00;MQRankSum=0.00;QD=18.14;ReadPosRankSum=0.967;SOR=2.303	GT:AD:DP:GQ:PGT:PID:PL	1/1:0,3:3:9:.:.:68,9,0	0/1:1,2:3:37:0|1:26024_T_A:70,0,37
NW_004759241.1	26034	.	C	A	40.20	PASS	AC=1;AF=0.25;AN=4;BaseQRankSum=1.38;ClippingRankSum=0.00;DP=14;ExcessHet=3.0103;FS=0.000;MLEAC=1;MLEAF=0.500;MQ=60.00;MQRankSum=0.00;QD=10.05;ReadPosRankSum=1.38;SOR=0.693	GT:AD:DP:GQ:PGT:PID:PL	0/0:.:10:1	0/1:2,2:4:57:0|1:26024_T_A:67,0,57
NW_004759241.1	26158	.	C	A	131.89	PASS	AC=2;AF=0.5;AN=4;DP=10;ExcessHet=3.0103;FS=0.000;MLEAC=3;MLEAF=0.750;MQ=60.00;QD=29.76;SOR=2.833	GT:AD:DP:GQ:PGT:PID:PL	1/1:0,3:3:12:1|1:26158_C_A:160,12,0	0/0:7,0:7:0:.:.:0,0,119
NW_004759241.1	26311	.	CAAAA	C	55.13	PASS	AC=2;AF=0.5;AN=4;DP=12;ExcessHet=3.0103;FS=0.000;MLEAC=2;MLEAF=1.00;MQ=53.23;QD=27.57;SOR=2.303	GT:AD:DP:GQ:PL	1/1:0,2:2:6:90,6,0	0/0:.:10:1
NW_004759260.1	57	.	G	A	37.44	PASS	AC=1;AF=0.25;AN=4;BaseQRankSum=-2.100e+00;ClippingRankSum=0.00;DP=10;ExcessHet=3.0103;FS=0.000;MLEAC=1;MLEAF=0.250;MQ=60.00;MQRankSum=0.00;QD=4.68;ReadPosRankSum=-3.660e-01;SOR=1.445	GT:AD:DP:GQ:PGT:PID:PL	0/0:2,0:2:6:.:.:0,6,44	0/1:6,2:8:66:0|1:57_G_A:66,0,246
NW_004759260.1	60	.	C	T	39.20	PASS	AC=1;AF=0.25;AN=4;BaseQRankSum=2.10;ClippingRankSum=0.00;DP=10;ExcessHet=3.0103;FS=0.000;MLEAC=1;MLEAF=0.250;MQ=60.00;MQRankSum=0.00;QD=4.90;ReadPosRankSum=-1.800e-01;SOR=1.445	GT:AD:DP:GQ:PGT:PID:PL	0/0:2,0:2:0:.:.:0,0,1	0/1:6,2:8:66:0|1:57_G_A:66,0,246
NW_004759260.1	166	.	T	G	51.87	PASS	AC=1;AF=0.25;AN=4;BaseQRankSum=-1.383e+00;ClippingRankSum=0.00;DP=11;ExcessHet=3.0103;FS=0.000;MLEAC=2;MLEAF=0.500;MQ=60.00;MQRankSum=0.00;QD=12.97;ReadPosRankSum=-1.383e+00;SOR=0.693	GT:AD:DP:GQ:PGT:PID:PL	0/1:2,2:4:78:0|1:166_T_G:78,0,78	0/0:7,0:7:0:.:.:0,0,93
NW_004759260.1	171	.	A	G	51.87	PASS	AC=1;AF=0.25;AN=4;BaseQRankSum=-1.383e+00;ClippingRankSum=0.00;DP=11;ExcessHet=3.0103;FS=0.000;MLEAC=2;MLEAF=0.500;MQ=60.00;MQRankSum=0.00;QD=12.97;ReadPosRankSum=-1.383e+00;SOR=0.693	GT:AD:DP:GQ:PGT:PID:PL	0/1:2,2:4:78:0|1:166_T_G:78,0,78	0/0:7,0:7:0:.:.:0,0,77
NW_004759260.1	280	.	G	T	97.33	PASS	AC=2;AF=0.5;AN=4;DP=15;ExcessHet=3.0103;FS=0.000;MLEAC=2;MLEAF=1.00;MQ=60.00;QD=19.47;SOR=3.611	GT:AD:DP:GQ:PL	0/0:.:10:1	1/1:0,5:5:15:124,15,0
NW_004759260.1	345	.	A	T	72.46	PASS	AC=2;AF=0.5;AN=4;DP=14;ExcessHet=3.0103;FS=0.000;MLEAC=2;MLEAF=1.00;MQ=53.67;QD=18.12;SOR=3.258	GT:AD:DP:GQ:PL	0/0:.:10:1	1/1:0,4:4:12:99,12,0
NW_004759260.1	574	.	T	G	177.33	PASS	AC=2;AF=0.5;AN=4;DP=14;ExcessHet=3.0103;FS=0.000;MLEAC=2;MLEAF=1.00;MQ=60.00;QD=31.63;SOR=3.258	GT:AD:DP:GQ:PGT:PID:PL	0/0:.:10:1	1/1:0,4:4:15:1|1:574_T_G:204,15,0
NW_004759260.1	590	.	A	G	200.26	PASS	AC=2;AF=0.5;AN=4;DP=16;ExcessHet=3.0103;FS=0.000;MLEAC=2;MLEAF=1.00;MQ=60.00;QD=33.38;SOR=3.912	GT:AD:DP:GQ:PGT:PID:PL	0/0:.:10:1	1/1:0,6:6:18:1|1:574_T_G:227,18,0
NW_004759260.1	1027	.	G	A	57.46	PASS	AC=1;AF=0.25;AN=4;BaseQRankSum=-1.282e+00;ClippingRankSum=0.00;DP=15;ExcessHet=3.0103;FS=0.000;MLEAC=1;MLEAF=0.500;MQ=60.00;MQRankSum=0.00;QD=11.49;ReadPosRankSum=1.28;SOR=1.981	GT:AD:DP:GQ:PL	0/0:.:10:1	0/1:1,4:5:12:84,0,12
NW_004759260.1	1083	.	A	C	43.17	PASS	AC=2;AF=0.5;AN=4;DP=12;ExcessHet=3.0103;FS=0.000;MLEAC=2;MLEAF=1.00;MQ=48.99;QD=21.59;SOR=2.303	GT:AD:DP:GQ:PGT:PID:PL	0/0:.:10:1	1/1:0,2:2:6:1|1:1083_A_C:69,6,0
NW_004759260.1	1105	.	T	A	44.17	PASS	AC=2;AF=0.5;AN=4;DP=12;ExcessHet=3.0103;FS=0.000;MLEAC=2;MLEAF=1.00;MQ=37.95;QD=22.09;SOR=2.303	GT:AD:DP:GQ:PGT:PID:PL	0/0:.:10:1	1/1:0,2:2:6:1|1:1083_A_C:70,6,0
NW_004759275.1	473	.	T	A	26.18	PASS	AC=2;AF=0.5;AN=4;DP=12;ExcessHet=3.0103;FS=0.000;MLEAC=2;MLEAF=1.00;MQ=60.00;QD=13.09;SOR=0.693	GT:AD:DP:GQ:PL	0/0:.:10:1	1/1:0,2:2:6:52,6,0
NW_004759275.1	17149	.	G	A	80.59	PASS	AC=1;AF=0.25;AN=4;BaseQRankSum=1.38;ClippingRankSum=0.00;DP=9;ExcessHet=3.0103;FS=7.782;MLEAC=2;MLEAF=0.500;MQ=60.00;MQRankSum=0.00;QD=13.43;ReadPosRankSum=-4.310e-01;SOR=3.590	GT:AD:DP:GQ:PL	0/0:3,0:3:0:0,0,28	0/1:1,5:6:5:106,0,5
NW_004759275.1	24668	.	T	A	21.20	PASS	AC=2;AF=0.5;AN=4;DP=12;ExcessHet=3.0103;FS=0.000;MLEAC=2;MLEAF=1.00;MQ=60.00;QD=10.60;SOR=2.303	GT:AD:DP:GQ:PL	1/1:0,2:2:6:47,6,0	0/0:.:10:1
NW_004759275.1	25055	.	A	G	57.19	PASS	AC=1;AF=0.25;AN=4;BaseQRankSum=-2.881e+00;ClippingRankSum=0.00;DP=30;ExcessHet=3.0103;FS=0.000;MLEAC=1;MLEAF=0.250;MQ=60.00;MQRankSum=0.00;QD=5.72;ReadPosRankSum=-1.559e+00;SOR=0.693	GT:AD:DP:GQ:PL	0/1:5,5:10:87:87,0,94	0/0:20,0:20:54:0,54,810
NW_004759275.1	26808	.	A	T	62.20	PASS	AC=1;AF=0.25;AN=4;BaseQRankSum=-3.361e+00;ClippingRankSum=0.00;DP=22;ExcessHet=3.0103;FS=0.000;MLEAC=1;MLEAF=0.250;MQ=60.00;MQRankSum=0.00;QD=4.78;ReadPosRankSum=0.353;SOR=1.179	GT:AD:DP:GQ:PL	0/1:5,8:13:87:92,0,87	0/0:9,0:9:27:0,27,200
NW_004759275.1	32297	.	C	T	935.19	PASS	AC=3;AF=0.75;AN=4;BaseQRankSum=0.252;ClippingRankSum=0.00;DP=63;ExcessHet=3.0103;FS=10.119;MLEAC=3;MLEAF=0.750;MQ=60.00;MQRankSum=0.00;QD=14.84;ReadPosRankSum=-5.500e-02;SOR=3.897	GT:AD:DP:GQ:PL	0/1:20,7:27:78:78,0,438	1/1:0,36:36:99:887,108,0
NW_004759275.1	32821	.	T	C	415.19	PASS	AC=3;AF=0.75;AN=4;BaseQRankSum=0.092;ClippingRankSum=0.00;DP=23;ExcessHet=3.0103;FS=0.000;MLEAC=3;MLEAF=0.750;MQ=60.00;MQRankSum=0.00;QD=18.05;ReadPosRankSum=-8.300e-01;SOR=3.352	GT:AD:DP:GQ:PGT:PID:PL	0/1:3,10:13:85:0|1:32821_T_C:207,0,85	1/1:0,10:10:30:.:.:238,30,0
NW_004759275.1	33126	.	C	T	53.19	PASS	AC=1;AF=0.25;AN=4;BaseQRankSum=0.740;ClippingRankSum=0.00;DP=23;ExcessHet=3.0103;FS=17.404;MLEAC=1;MLEAF=0.250;MQ=60.00;MQRankSum=0.00;QD=4.43;ReadPosRankSum=-1.507e+00;SOR=2.776	GT:AD:DP:GQ:PGT:PID:PL	0/1:9,3:12:83:0|1:33126_C_T:83,0,385	0/0:11,0:11:33:.:.:0,33,244
NW_004759275.1	33129	.	T	C	53.19	PASS	AC=1;AF=0.25;AN=4;BaseQRankSum=-9.170e-01;ClippingRankSum=0.00;DP=24;ExcessHet=3.0103;FS=18.543;MLEAC=1;MLEAF=0.250;MQ=60.00;MQRankSum=0.00;QD=4.09;ReadPosRankSum=-9.710e-01;SOR=2.775	GT:AD:DP:GQ:PGT:PID:PL	0/1:10,3:13:83:0|1:33126_C_T:83,0,385	0/0:11,0:11:33:.:.:0,33,244
NW_004759275.1	33672	.	T	G	36.14	PASS	AC=2;AF=0.5;AN=4;DP=9;ExcessHet=0.7918;FS=0.000;MLEAC=2;MLEAF=0.500;MQ=60.00;QD=12.05;SOR=1.179	GT:AD:DP:GQ:PL	1/1:0,3:3:9:69,9,0	0/0:6,0:6:15:0,15,225
NW_004759275.1	41965	.	C	A	44.71	PASS	AC=2;AF=0.5;AN=4;DP=13;ExcessHet=3.0103;FS=0.000;MLEAC=2;MLEAF=1.00;MQ=60.00;QD=14.90;SOR=2.833	GT:AD:DP:GQ:PL	0/0:.:10:1	1/1:0,3:3:9:71,9,0
NW_004759275.1	44121	.	T	G	110.46	PASS	AC=2;AF=0.5;AN=4;DP=14;ExcessHet=3.0103;FS=0.000;MLEAC=2;MLEAF=1.00;MQ=60.00;QD=27.62;SOR=3.258	GT:AD:DP:GQ:PGT:PID:PL	0/0:.:10:1	1/1:0,4:4:12:1|1:44116_C_A:137,12,0
NW_004759281.1	1844	.	G	A	29.20	PASS	AC=1;AF=0.25;AN=4;BaseQRankSum=0.00;ClippingRankSum=0.00;DP=15;ExcessHet=3.0103;FS=0.000;MLEAC=1;MLEAF=0.500;MQ=60.00;MQRankSum=0.00;QD=5.84;ReadPosRankSum=-5.240e-01;SOR=1.022	GT:AD:DP:GQ:PL	0/0:.:10:1	0/1:2,3:5:32:56,0,32
NW_004759286.1	294	.	GTTTTTGCT	G	55.13	PASS	AC=2;AF=0.5;AN=4;DP=12;ExcessHet=3.0103;FS=0.000;MLEAC=2;MLEAF=1.00;MQ=60.00;QD=27.57;SOR=2.303	GT:AD:DP:GQ:PGT:PID:PL	1/1:0,2:2:6:1|1:294_GTTTTTGCT_G:90,6,0	0/0:.:10:1
NW_004759286.1	305	.	TGA	T	55.13	PASS	AC=2;AF=0.5;AN=4;DP=12;ExcessHet=3.0103;FS=0.000;MLEAC=2;MLEAF=1.00;MQ=60.00;QD=27.57;SOR=2.303	GT:AD:DP:GQ:PGT:PID:PL	1/1:0,2:2:6:1|1:294_GTTTTTGCT_G:90,6,0	0/0:.:10:1
NW_004759297.1	18083	.	A	T	33.47	PASS	AC=1;AF=0.25;AN=4;BaseQRankSum=-1.150e+00;ClippingRankSum=0.00;DP=5;ExcessHet=3.0103;FS=0.000;MLEAC=1;MLEAF=0.250;MQ=60.00;MQRankSum=0.00;QD=8.37;ReadPosRankSum=1.15;SOR=0.446	GT:AD:DP:GQ:PL	0/0:1,0:1:3:0,3,23	0/1:1,3:4:17:61,0,17
NW_004759308.1	1762	.	TTCAA	T	55.13	PASS	AC=2;AF=0.5;AN=4;DP=12;ExcessHet=3.0103;FS=0.000;MLEAC=2;MLEAF=1.00;MQ=60.00;QD=27.57;SOR=2.303	GT:AD:DP:GQ:PL	1/1:0,2:2:6:90,6,0	0/0:.:10:1
NW_004759308.1	4680	.	A	G	26.74	PASS	AC=1;AF=0.25;AN=4;BaseQRankSum=-1.465e+00;ClippingRankSum=0.00;DP=17;ExcessHet=3.0103;FS=0.000;MLEAC=1;MLEAF=0.500;MQ=45.36;MQRankSum=0.00;QD=3.82;ReadPosRankSum=1.47;SOR=2.584	GT:AD:DP:GQ:PL	0/1:1,6:7:1:51,0,1	0/0:.:10:1
NW_004759308.1	5435	.	G	T	67.46	PASS	AC=2;AF=0.5;AN=4;DP=14;ExcessHet=3.0103;FS=0.000;MLEAC=2;MLEAF=1.00;MQ=37.95;QD=16.87;SOR=3.258	GT:AD:DP:GQ:PL	0/0:.:10:1	1/1:0,4:4:12:94,12,0
NW_004759308.1	26828	.	C	A	301.21	PASS	AC=2;AF=0.5;AN=4;DP=17;ExcessHet=3.0103;FS=0.000;MLEAC=2;MLEAF=1.00;MQ=60.00;QD=36.49;SOR=4.174	GT:AD:DP:GQ:PGT:PID:PL	0/0:.:10:1	1/1:0,7:7:24:1|1:26818_A_G:328,24,0
NW_004759308.1	29733	.	C	A	288.23	PASS	AC=2;AF=0.5;AN=4;DP=17;ExcessHet=3.0103;FS=0.000;MLEAC=2;MLEAF=1.00;MQ=56.12;QD=34.80;SOR=4.174	GT:AD:DP:GQ:PGT:PID:PL	0/0:.:10:1	1/1:0,7:7:21:1|1:29733_C_A:315,21,0
NW_004759308.1	29740	.	C	T	288.23	PASS	AC=2;AF=0.5;AN=4;DP=17;ExcessHet=3.0103;FS=0.000;MLEAC=2;MLEAF=1.00;MQ=56.12;QD=31.93;SOR=4.174	GT:AD:DP:GQ:PGT:PID:PL	0/0:.:10:1	1/1:0,7:7:21:1|1:29733_C_A:315,21,0
NW_004759308.1	31415	.	C	A	95.71	PASS	AC=2;AF=0.5;AN=4;DP=13;ExcessHet=3.0103;FS=0.000;MLEAC=2;MLEAF=1.00;MQ=51.96;QD=31.90;SOR=2.833	GT:AD:DP:GQ:PGT:PID:PL	0/0:.:10:1	1/1:0,3:3:9:1|1:31415_C_A:122,9,0
NW_004759308.1	31426	.	G	A	95.71	PASS	AC=2;AF=0.5;AN=4;DP=13;ExcessHet=3.0103;FS=0.000;MLEAC=2;MLEAF=1.00;MQ=51.96;QD=31.90;SOR=2.833	GT:AD:DP:GQ:PGT:PID:PL	0/0:.:10:1	1/1:0,3:3:9:1|1:31415_C_A:122,9,0
NW_004759308.1	31462	.	A	C	44.71	PASS	AC=2;AF=0.5;AN=4;DP=13;ExcessHet=3.0103;FS=0.000;MLEAC=2;MLEAF=1.00;MQ=46.48;QD=14.90;SOR=2.833	GT:AD:DP:GQ:PL	0/0:.:10:1	1/1:0,3:3:9:71,9,0
NW_004759308.1	33496	.	T	C	108.71	PASS	AC=2;AF=0.5;AN=4;DP=13;ExcessHet=3.0103;FS=0.000;MLEAC=2;MLEAF=1.00;MQ=46.48;QD=29.54;SOR=2.833	GT:AD:DP:GQ:PGT:PID:PL	0/0:.:10:1	1/1:0,3:3:9:1|1:33496_T_C:135,9,0
NW_004759308.1	33498	.	G	A	108.71	PASS	AC=2;AF=0.5;AN=4;DP=13;ExcessHet=3.0103;FS=0.000;MLEAC=2;MLEAF=1.00;MQ=46.48;QD=29.52;SOR=2.833	GT:AD:DP:GQ:PGT:PID:PL	0/0:.:10:1	1/1:0,3:3:9:1|1:33496_T_C:135,9,0
NW_004759319.1	285	.	C	T	64.46	PASS	AC=2;AF=0.5;AN=4;DP=14;ExcessHet=3.0103;FS=0.000;MLEAC=2;MLEAF=1.00;MQ=53.67;QD=16.12;SOR=3.258	GT:AD:DP:GQ:PL	0/0:.:10:1	1/1:0,4:4:12:91,12,0
NW_004759319.1	302	.	C	G	54.46	PASS	AC=2;AF=0.5;AN=4;DP=14;ExcessHet=3.0103;FS=0.000;MLEAC=2;MLEAF=1.00;MQ=53.67;QD=13.62;SOR=3.258	GT:AD:DP:GQ:PL	0/0:.:10:1	1/1:0,4:4:12:81,12,0
NW_004759319.1	633	.	T	C	108.71	PASS	AC=2;AF=0.5;AN=4;DP=13;ExcessHet=3.0103;FS=0.000;MLEAC=2;MLEAF=1.00;MQ=60.00;QD=30.90;SOR=2.833	GT:AD:DP:GQ:PGT:PID:PL	0/0:.:10:1	1/1:0,3:3:9:1|1:633_T_C:135,9,0
NW_004759319.1	634	.	C	T	108.71	PASS	AC=2;AF=0.5;AN=4;DP=13;ExcessHet=3.0103;FS=0.000;MLEAC=2;MLEAF=1.00;MQ=60.00;QD=30.76;SOR=2.833	GT:AD:DP:GQ:PGT:PID:PL	0/0:.:10:1	1/1:0,3:3:9:1|1:633_T_C:135,9,0
NW_004759319.1	794	.	T	G	20.21	PASS	AC=2;AF=0.5;AN=4;DP=12;ExcessHet=3.0103;FS=0.000;MLEAC=2;MLEAF=1.00;MQ=48.99;QD=10.11;SOR=2.303	GT:AD:DP:GQ:PL	0/0:.:10:1	1/1:0,2:2:6:46,6,0
NW_004759319.1	1427	.	C	T	1055.19	PASS	AC=3;AF=0.75;AN=4;BaseQRankSum=0.128;ClippingRankSum=0.00;DP=71;ExcessHet=3.0103;FS=0.000;MLEAC=3;MLEAF=0.750;MQ=60.00;MQRankSum=0.00;QD=14.86;ReadPosRankSum=0.030;SOR=1.852	GT:AD:DP:GQ:PL	1/1:0,36:36:99:856,108,0	0/1:21,14:35:99:229,0,368
NW_004759319.1	1520	.	G	A	583.19	PASS	AC=3;AF=0.75;AN=4;BaseQRankSum=4.32;ClippingRankSum=0.00;DP=38;ExcessHet=3.0103;FS=0.000;MLEAC=3;MLEAF=0.750;MQ=60.00;MQRankSum=0.00;QD=15.35;ReadPosRankSum=-5.980e-01;SOR=2.073	GT:AD:DP:GQ:PL	1/1:0,11:11:33:274,33,0	0/1:10,17:27:99:339,0,143
NW_004759319.1	1670	.	A	G	237.19	PASS	AC=1;AF=0.25;AN=4;BaseQRankSum=-5.168e+00;ClippingRankSum=0.00;DP=82;ExcessHet=3.0103;FS=8.621;MLEAC=1;MLEAF=0.250;MQ=60.00;MQRankSum=0.00;QD=5.27;ReadPosRankSum=-1.675e+00;SOR=0.033	GT:AD:DP:GQ:PL	0/0:37,0:37:99:0,99,1485	0/1:28,17:45:99:267,0,554
NW_004759319.1	1706	.	G	A	270.19	PASS	AC=1;AF=0.25;AN=4;BaseQRankSum=4.56;ClippingRankSum=0.00;DP=84;ExcessHet=3.0103;FS=2.602;MLEAC=1;MLEAF=0.250;MQ=60.00;MQRankSum=0.00;QD=5.75;ReadPosRankSum=0.088;SOR=0.142	GT:AD:DP:GQ:PL	0/0:37,0:37:99:0,99,1485	0/1:29,18:47:99:300,0,552
NW_004759319.1	1989	.	C	T	736.19	PASS	AC=1;AF=0.25;AN=4;BaseQRankSum=-9.990e-01;ClippingRankSum=0.00;DP=60;ExcessHet=3.0103;FS=0.000;MLEAC=1;MLEAF=0.250;MQ=60.28;MQRankSum=-1.059e+00;QD=19.37;ReadPosRankSum=0.940;SOR=0.914	GT:AD:DP:GQ:PGT:PID:PL	0/0:22,0:22:60:.:.:0,60,900	0/1:17,21:38:99:0|1:1989_C_T:766,0,600
NW_004759319.1	2000	.	G	A	718.19	PASS	AC=1;AF=0.25;AN=4;BaseQRankSum=-5.960e-01;ClippingRankSum=0.00;DP=51;ExcessHet=3.0103;FS=0.000;MLEAC=1;MLEAF=0.250;MQ=60.00;MQRankSum=0.00;QD=21.12;ReadPosRankSum=0.397;SOR=0.811	GT:AD:DP:GQ:PGT:PID:PL	0/0:17,0:17:45:.:.:0,45,675	0/1:16,18:34:99:0|1:1989_C_T:748,0,579
NW_004759319.1	2159	.	T	G	535.19	PASS	AC=1;AF=0.25;AN=4;BaseQRankSum=3.48;ClippingRankSum=0.00;DP=70;ExcessHet=3.0103;FS=3.522;MLEAC=1;MLEAF=0.250;MQ=60.00;MQRankSum=0.00;QD=14.87;ReadPosRankSum=-1.227e+00;SOR=2.066	GT:AD:DP:GQ:PGT:PID:PL	0/0:34,0:34:81:.:.:0,81,1215	0/1:16,20:36:99:0|1:2159_T_G:565,0,570
NW_004759319.1	2170	.	C	CA	424.15	PASS	AC=1;AF=0.25;AN=4;BaseQRankSum=1.44;ClippingRankSum=0.00;DP=64;ExcessHet=3.0103;FS=0.000;MLEAC=1;MLEAF=0.250;MQ=60.00;MQRankSum=0.00;QD=13.25;ReadPosRankSum=-8.310e-01;SOR=1.708	GT:AD:DP:GQ:PGT:PID:PL	0/0:32,0:32:80:.:.:0,80,758	0/1:16,16:32:99:0|1:2159_T_G:463,0,609
NW_004759319.1	2253	.	G	A	209.19	PASS	AC=1;AF=0.25;AN=4;BaseQRankSum=2.88;ClippingRankSum=0.00;DP=38;ExcessHet=3.0103;FS=0.000;MLEAC=1;MLEAF=0.250;MQ=60.00;MQRankSum=0.00;QD=7.47;ReadPosRankSum=2.35;SOR=0.569	GT:AD:DP:GQ:PL	0/0:10,0:10:30:0,30,227	0/1:15,13:28:99:239,0,271
NW_004759319.1	2291	.	A	G	108.54	PASS	AC=1;AF=0.25;AN=4;BaseQRankSum=-4.310e+00;ClippingRankSum=0.00;DP=30;ExcessHet=3.0103;FS=0.000;MLEAC=1;MLEAF=0.250;MQ=60.00;MQRankSum=0.00;QD=4.93;ReadPosRankSum=-1.943e+00;SOR=0.223	GT:AD:DP:GQ:PGT:PID:PL	0/0:8,0:8:12:.:.:0,12,180	0/1:15,7:22:99:0|1:2291_A_G:138,0,690
NW_004759319.1	2869	.	G	A	23.19	PASS	AC=2;AF=0.5;AN=4;DP=12;ExcessHet=3.0103;FS=0.000;MLEAC=2;MLEAF=1.00;MQ=48.99;QD=11.60;SOR=2.303	GT:AD:DP:GQ:PL	1/1:0,2:2:6:49,6,0	0/0:.:10:1
NW_004759319.1	3702	.	T	A	20	PASS	AC=2;AF=0.5;AN=4;DP=11;ExcessHet=3.0103;FS=0.000;MLEAC=2;MLEAF=1.00;MQ=42.43;QD=20.00;SOR=1.609	GT:AD:DP:GQ:PGT:PID:PL	1/1:0,1:1:3:1|1:3702_T_A:45,3,0	0/0:.:10:1
NW_004759319.1	3725	.	T	C	42.17	PASS	AC=2;AF=0.5;AN=4;DP=12;ExcessHet=3.0103;FS=0.000;MLEAC=2;MLEAF=1.00;MQ=48.99;QD=21.09;SOR=2.303	GT:AD:DP:GQ:PGT:PID:PL	1/1:0,2:2:6:1|1:3702_T_A:68,6,0	0/0:.:10:1
NW_004759319.1	4061	.	A	G	21.20	PASS	AC=2;AF=0.5;AN=4;DP=12;ExcessHet=3.0103;FS=0.000;MLEAC=2;MLEAF=1.00;MQ=60.00;QD=10.60;SOR=2.303	GT:AD:DP:GQ:PL	0/0:.:10:1	1/1:0,2:2:6:47,6,0
NW_004759319.1	6038	.	C	T	54.55	PASS	AC=1;AF=0.25;AN=4;BaseQRankSum=1.28;ClippingRankSum=0.00;DP=10;ExcessHet=3.0103;FS=0.000;MLEAC=1;MLEAF=0.250;MQ=60.00;MQRankSum=0.00;QD=10.91;ReadPosRankSum=0.00;SOR=0.693	GT:AD:DP:GQ:PL	0/0:5,0:5:15:0,15,115	0/1:1,4:5:9:84,0,9
NW_004759319.1	6051	.	G	T	64.86	PASS	AC=2;AF=0.5;AN=4;DP=8;ExcessHet=0.7918;FS=0.000;MLEAC=2;MLEAF=0.500;MQ=60.00;QD=16.21;SOR=1.609	GT:AD:DP:GQ:PL	0/0:4,0:4:12:0,12,81	1/1:0,4:4:12:98,12,0
NW_004759319.1	6095	.	T	C	41.86	PASS	AC=1;AF=0.25;AN=4;BaseQRankSum=0.00;ClippingRankSum=0.00;DP=12;ExcessHet=3.0103;FS=0.000;MLEAC=1;MLEAF=0.250;MQ=60.00;MQRankSum=0.00;QD=5.23;ReadPosRankSum=-2.450e+00;SOR=0.693	GT:AD:DP:GQ:PL	0/0:4,0:4:9:0,9,135	0/1:4,4:8:71:71,0,71
NW_004759319.1	10543	.	T	G	106.20	PASS	AC=1;AF=0.25;AN=4;BaseQRankSum=-2.965e+00;ClippingRankSum=0.00;DP=21;ExcessHet=3.0103;FS=0.000;MLEAC=1;MLEAF=0.500;MQ=39.80;MQRankSum=0.00;QD=9.65;ReadPosRankSum=0.836;SOR=1.270	GT:AD:DP:GQ:PL	0/0:.:10:1	0/1:4,7:11:68:133,0,68
NW_004759319.1	21525	.	GT	G	123.83	PASS	AC=1;AF=0.25;AN=4;BaseQRankSum=0.00;ClippingRankSum=0.00;DP=10;ExcessHet=3.0103;FS=0.000;MLEAC=2;MLEAF=0.500;MQ=60.00;MQRankSum=0.00;QD=17.69;ReadPosRankSum=0.697;SOR=0.941	GT:AD:DP:GQ:PGT:PID:PL	0/1:3,4:7:99:0|1:21525_GT_G:159,0,114	0/0:3,0:3:0:.:.:0,0,31
NW_004759319.1	21530	.	C	A	130.44	PASS	AC=1;AF=0.25;AN=4;BaseQRankSum=-2.189e+00;ClippingRankSum=0.00;DP=10;ExcessHet=3.0103;FS=0.000;MLEAC=1;MLEAF=0.250;MQ=60.00;MQRankSum=0.00;QD=18.63;ReadPosRankSum=0.00;SOR=0.941	GT:AD:DP:GQ:PGT:PID:PL	0/1:3,4:7:99:0|1:21525_GT_G:159,0,114	0/0:3,0:3:6:.:.:0,6,90
NW_004759319.1	21769	.	T	A	157.19	PASS	AC=1;AF=0.25;AN=4;BaseQRankSum=-4.350e-01;ClippingRankSum=0.00;DP=73;ExcessHet=3.0103;FS=1.915;MLEAC=1;MLEAF=0.250;MQ=60.00;MQRankSum=0.00;QD=3.93;ReadPosRankSum=-8.380e-01;SOR=1.355	GT:AD:DP:GQ:PL	0/0:33,0:33:90:0,90,1350	0/1:27,13:40:99:187,0,839
NW_004759319.1	21942	.	T	TA	53.02	PASS	AC=2;AF=0.5;AN=4;DP=5;ExcessHet=3.0103;FS=0.000;MLEAC=3;MLEAF=0.750;MQ=61.78;QD=26.51;SOR=2.303	GT:AD:DP:GQ:PGT:PID:PL	0/0:3,0:3:0:.:.:0,0,21	1/1:0,2:2:6:1|1:21942_T_TA:89,6,0
NW_004759319.1	21955	.	A	G	64.03	PASS	AC=2;AF=0.5;AN=4;DP=4;ExcessHet=3.0103;FS=0.000;MLEAC=3;MLEAF=0.750;MQ=65.19;QD=32.01;SOR=2.303	GT:AD:DP:GQ:PGT:PID:PL	0/0:2,0:2:0:.:.:0,0,3	1/1:0,2:2:6:1|1:21942_T_TA:89,6,0
NW_004759319.1	22177	.	G	A	116.87	PASS	AC=1;AF=0.25;AN=4;BaseQRankSum=-4.310e-01;ClippingRankSum=0.00;DP=17;ExcessHet=3.0103;FS=0.000;MLEAC=2;MLEAF=0.500;MQ=60.00;MQRankSum=0.00;QD=9.74;ReadPosRankSum=-1.300e-02;SOR=0.269	GT:AD:DP:GQ:PGT:PID:PL	0/0:5,0:5:0:.:.:0,0,77	0/1:8,4:12:99:0|1:22177_G_A:143,0,257
NW_004759319.1	22202	.	T	A	183.20	PASS	AC=1;AF=0.25;AN=4;BaseQRankSum=0.00;ClippingRankSum=0.00;DP=21;ExcessHet=3.0103;FS=0.000;MLEAC=1;MLEAF=0.500;MQ=44.50;MQRankSum=0.00;QD=16.65;ReadPosRankSum=-6.990e-01;SOR=0.551	GT:AD:DP:GQ:PGT:PID:PL	0/0:.:10:1	0/1:6,5:11:99:0|1:22177_G_A:210,0,243
NW_004759319.1	22218	.	G	T	165.20	PASS	AC=1;AF=0.25;AN=4;BaseQRankSum=3.07;ClippingRankSum=0.00;DP=21;ExcessHet=3.0103;FS=0.000;MLEAC=1;MLEAF=0.500;MQ=44.50;MQRankSum=0.00;QD=15.02;ReadPosRankSum=0.525;SOR=0.551	GT:AD:DP:GQ:PGT:PID:PL	0/0:.:10:1	0/1:6,5:11:99:0|1:22177_G_A:192,0,225
NW_004759319.1	22425	.	C	T	33.54	PASS	AC=1;AF=0.25;AN=4;BaseQRankSum=0.549;ClippingRankSum=0.00;DP=14;ExcessHet=3.0103;FS=0.000;MLEAC=1;MLEAF=0.250;MQ=62.36;MQRankSum=2.20;QD=3.73;ReadPosRankSum=0.812;SOR=0.132	GT:AD:DP:GQ:PL	0/0:5,0:5:12:0,12,180	0/1:7,2:9:63:63,0,344
NW_004759319.1	22460	.	A	C	58.20	PASS	AC=1;AF=0.25;AN=4;BaseQRankSum=2.15;ClippingRankSum=0.00;DP=22;ExcessHet=3.0103;FS=0.000;MLEAC=1;MLEAF=0.500;MQ=56.38;MQRankSum=0.812;QD=4.85;ReadPosRankSum=0.00;SOR=0.446	GT:AD:DP:GQ:PL	0/0:.:10:1	0/1:7,5:12:85:85,0,126
NW_004759319.1	23313	.	G	C	87.34	PASS	AC=2;AF=0.5;AN=4;DP=6;ExcessHet=3.0103;FS=0.000;MLEAC=3;MLEAF=0.750;MQ=60.00;QD=29.11;SOR=2.833	GT:AD:DP:GQ:PGT:PID:PL	0/0:3,0:3:0:.:.:0,0,22	1/1:0,3:3:9:1|1:23313_G_C:115,9,0
NW_004759319.1	23324	.	T	TC	52.50	PASS	AC=2;AF=0.5;AN=4;DP=3;ExcessHet=0.7918;FS=0.000;MLEAC=3;MLEAF=0.750;MQ=60.00;QD=26.25;SOR=2.303	GT:AD:DP:GQ:PGT:PID:PL	0/0:1,0:1:3:.:.:0,3,13	1/1:0,2:2:6:1|1:23313_G_C:90,6,0
NW_004759319.1	23999	.	A	G	76.19	PASS	AC=1;AF=0.25;AN=4;BaseQRankSum=-4.306e+00;ClippingRankSum=0.00;DP=76;ExcessHet=3.0103;FS=0.000;MLEAC=1;MLEAF=0.250;MQ=91.05;MQRankSum=0.00;QD=2.31;ReadPosRankSum=1.32;SOR=0.047	GT:AD:DP:GQ:PL	0/1:24,9:33:99:106,0,476	0/0:39,4:43:38:0,38,856
NW_004759319.1	24368	.	G	T	32.29	PASS	AC=2;AF=0.5;AN=4;BaseQRankSum=1.15;ClippingRankSum=0.00;DP=11;ExcessHet=0.7918;FS=0.000;MLEAC=1;MLEAF=0.250;MQ=60.00;MQRankSum=0.00;QD=8.07;ReadPosRankSum=0.319;SOR=1.609	GT:AD:DP:GQ:PL	0/0:7,0:7:15:0,15,225	1/1:1,3:4:2:62,2,0
NW_004759319.1	26729	.	G	A	108.54	PASS	AC=1;AF=0.25;AN=4;BaseQRankSum=3.04;ClippingRankSum=0.00;DP=19;ExcessHet=3.0103;FS=0.000;MLEAC=1;MLEAF=0.250;MQ=60.00;MQRankSum=0.00;QD=7.24;ReadPosRankSum=-2.350e-01;SOR=0.818	GT:AD:DP:GQ:PL	0/0:4,0:4:12:0,12,90	0/1:7,8:15:99:138,0,114
NW_004759319.1	27287	.	C	A	137.19	PASS	AC=1;AF=0.25;AN=4;BaseQRankSum=0.172;ClippingRankSum=0.00;DP=30;ExcessHet=3.0103;FS=0.000;MLEAC=1;MLEAF=0.250;MQ=60.00;MQRankSum=0.00;QD=7.22;ReadPosRankSum=1.86;SOR=0.793	GT:AD:DP:GQ:PL	0/0:11,0:11:30:0,30,450	0/1:9,10:19:99:167,0,148
NW_004759319.1	27645	.	T	A	388.19	PASS	AC=3;AF=0.75;AN=4;BaseQRankSum=-3.224e+00;ClippingRankSum=0.00;DP=25;ExcessHet=3.0103;FS=0.000;MLEAC=3;MLEAF=0.750;MQ=60.00;MQRankSum=0.00;QD=15.53;ReadPosRankSum=1.07;SOR=2.584	GT:AD:DP:GQ:PL	1/1:0,13:13:39:295,39,0	0/1:5,7:12:92:123,0,92
NW_004759319.1	27827	.	A	T	297.21	PASS	AC=3;AF=0.75;AN=4;BaseQRankSum=-4.101e+00;ClippingRankSum=0.00;DP=25;ExcessHet=3.0103;FS=0.000;MLEAC=3;MLEAF=0.750;MQ=60.00;MQRankSum=0.00;QD=11.89;ReadPosRankSum=-1.950e-01;SOR=1.358	GT:AD:DP:GQ:PL	1/1:0,8:8:24:189,24,0	0/1:9,8:17:99:138,0,172
NW_004759319.1	28919	.	C	CAAATT	45.83	PASS	AC=1;AF=0.25;AN=4;BaseQRankSum=0.967;ClippingRankSum=0.00;DP=6;ExcessHet=3.0103;FS=0.000;MLEAC=2;MLEAF=0.500;MQ=60.00;MQRankSum=0.00;QD=15.28;ReadPosRankSum=-9.670e-01;SOR=1.179	GT:AD:DP:GQ:PL	0/0:3,0:3:0:0,0,25	0/1:1,2:3:36:81,0,36
NW_004759319.1	29155	.	T	C	42.02	PASS	AC=2;AF=0.5;AN=4;DP=8;ExcessHet=3.0103;FS=0.000;MLEAC=3;MLEAF=0.750;MQ=60.00;QD=30.88;SOR=1.609	GT:AD:DP:GQ:PGT:PID:PL	1/1:0,1:1:6:1|1:29155_T_C:69,6,0	0/0:7,0:7:0:.:.:0,0,74
NW_004759319.1	29161	.	G	T	42.02	PASS	AC=2;AF=0.5;AN=4;DP=8;ExcessHet=3.0103;FS=0.000;MLEAC=3;MLEAF=0.750;MQ=60.00;QD=21.01;SOR=2.303	GT:AD:DP:GQ:PGT:PID:PL	1/1:0,2:2:6:1|1:29155_T_C:69,6,0	0/0:6,0:6:0:.:.:0,0,82
NW_004759319.1	29481	.	C	A	117.19	PASS	AC=1;AF=0.25;AN=4;BaseQRankSum=1.57;ClippingRankSum=0.00;DP=31;ExcessHet=3.0103;FS=0.000;MLEAC=1;MLEAF=0.250;MQ=60.00;MQRankSum=0.00;QD=7.81;ReadPosRankSum=0.124;SOR=1.112	GT:AD:DP:GQ:PL	0/0:16,0:16:48:0,48,355	0/1:6,9:15:97:147,0,97
NW_004759328.1	261	.	T	G	21.20	PASS	AC=2;AF=0.5;AN=4;DP=12;ExcessHet=3.0103;FS=0.000;MLEAC=2;MLEAF=1.00;MQ=60.00;QD=10.60;SOR=2.303	GT:AD:DP:GQ:PL	0/0:.:10:1	1/1:0,2:2:6:47,6,0
NW_004759330.1	11049	.	A	G	20	PASS	AC=2;AF=0.5;AN=4;DP=11;ExcessHet=3.0103;FS=0.000;MLEAC=2;MLEAF=1.00;MQ=49.50;QD=20.00;SOR=1.609	GT:AD:DP:GQ:PGT:PID:PL	1/1:0,1:1:3:1|1:11039_T_TA:45,3,0	0/0:.:10:1
NW_004759330.1	11072	.	A	C	65.71	PASS	AC=2;AF=0.5;AN=4;DP=13;ExcessHet=3.0103;FS=0.000;MLEAC=2;MLEAF=1.00;MQ=63.51;QD=21.90;SOR=2.833	GT:AD:DP:GQ:PL	1/1:0,3:3:9:92,9,0	0/0:.:10:1
NW_004759336.1	1074	.	T	A	54.37	PASS	AC=1;AF=0.25;AN=4;BaseQRankSum=0.967;ClippingRankSum=0.00;DP=13;ExcessHet=3.0103;FS=0.000;MLEAC=1;MLEAF=0.500;MQ=51.96;MQRankSum=0.00;QD=18.12;ReadPosRankSum=-4.310e-01;SOR=1.179	GT:AD:DP:GQ:PGT:PID:PL	0/0:.:10:1	0/1:1,2:3:14:0|1:1074_T_A:81,0,14
NW_004759336.1	1089	.	T	A	64.17	PASS	AC=2;AF=0.5;AN=4;DP=12;ExcessHet=3.0103;FS=0.000;MLEAC=2;MLEAF=1.00;MQ=48.99;QD=32.08;SOR=2.303	GT:AD:DP:GQ:PGT:PID:PL	0/0:.:10:1	1/1:0,2:2:6:1|1:1074_T_A:90,6,0
NW_004759350.1	719	.	C	A	48.71	PASS	AC=2;AF=0.5;AN=4;DP=13;ExcessHet=3.0103;FS=0.000;MLEAC=2;MLEAF=1.00;MQ=46.48;QD=16.24;SOR=2.833	GT:AD:DP:GQ:PL	1/1:0,3:3:9:75,9,0	0/0:.:10:1
NW_004759350.1	737	.	C	A	72.46	PASS	AC=2;AF=0.5;AN=4;DP=14;ExcessHet=3.0103;FS=0.000;MLEAC=2;MLEAF=1.00;MQ=48.99;QD=18.12;SOR=3.258	GT:AD:DP:GQ:PL	1/1:0,4:4:12:99,12,0	0/0:.:10:1
NW_004759352.1	5851	.	A	G	44.71	PASS	AC=2;AF=0.5;AN=4;DP=13;ExcessHet=3.0103;FS=0.000;MLEAC=2;MLEAF=1.00;MQ=60.00;QD=14.90;SOR=2.833	GT:AD:DP:GQ:PL	0/0:.:10:1	1/1:0,3:3:9:71,9,0
NW_004759352.1	16665	.	T	C	21.20	PASS	AC=2;AF=0.5;AN=4;DP=12;ExcessHet=3.0103;FS=0.000;MLEAC=2;MLEAF=1.00;MQ=60.00;QD=10.60;SOR=2.303	GT:AD:DP:GQ:PL	0/0:.:10:1	1/1:0,2:2:6:47,6,0
NW_004759352.1	18128	.	C	CTT	50.79	PASS	AC=2;AF=0.5;AN=4;DP=4;ExcessHet=0.7918;FS=0.000;MLEAC=2;MLEAF=0.500;MQ=60.00;QD=25.39;SOR=2.303	GT:AD:DP:GQ:PGT:PID:PL	0/0:2,0:2:6:.:.:0,6,42	1/1:0,2:2:6:1|1:18128_C_CTT:90,6,0
NW_004759352.1	18129	.	ACG	A	55.13	PASS	AC=2;AF=0.5;AN=4;DP=12;ExcessHet=3.0103;FS=0.000;MLEAC=2;MLEAF=1.00;MQ=42.43;QD=27.57;SOR=2.303	GT:AD:DP:GQ:PGT:PID:PL	0/0:.:10:1	1/1:0,2:2:6:1|1:18128_C_CTT:90,6,0
NW_004759352.1	28116	.	A	T	87.71	PASS	AC=2;AF=0.5;AN=4;DP=13;ExcessHet=3.0103;FS=0.000;MLEAC=2;MLEAF=1.00;MQ=60.00;QD=29.24;SOR=2.833	GT:AD:DP:GQ:PGT:PID:PL	0/0:.:10:1	1/1:0,3:3:9:1|1:28116_A_T:114,9,0
NW_004759352.1	28121	.	A	T	87.71	PASS	AC=2;AF=0.5;AN=4;DP=12;ExcessHet=3.0103;FS=0.000;MLEAC=2;MLEAF=1.00;MQ=60.00;QD=28.80;SOR=2.303	GT:AD:DP:GQ:PGT:PID:PL	0/0:.:10:1	1/1:0,2:2:9:1|1:28116_A_T:114,9,0
NW_004759363.1	12241	.	C	T	43.71	PASS	AC=2;AF=0.5;AN=4;DP=13;ExcessHet=3.0103;FS=0.000;MLEAC=2;MLEAF=1.00;MQ=60.00;QD=14.57;SOR=2.833	GT:AD:DP:GQ:PL	1/1:0,3:3:9:70,9,0	0/0:.:10:1
NW_004759363.1	12373	.	T	G	849.19	PASS	AC=3;AF=0.75;AN=4;BaseQRankSum=-2.687e+00;ClippingRankSum=0.00;DP=50;ExcessHet=3.0103;FS=0.000;MLEAC=3;MLEAF=0.750;MQ=60.65;MQRankSum=1.29;QD=16.98;ReadPosRankSum=-2.080e-01;SOR=1.196	GT:AD:DP:GQ:PL	0/1:8,17:25:99:300,0,109	1/1:0,25:25:74:579,74,0
NW_004759363.1	13050	.	G	A	120.19	PASS	AC=1;AF=0.25;AN=4;BaseQRankSum=-1.275e+00;ClippingRankSum=0.00;DP=58;ExcessHet=3.0103;FS=0.000;MLEAC=1;MLEAF=0.250;MQ=60.00;MQRankSum=0.00;QD=4.29;ReadPosRankSum=0.165;SOR=0.368	GT:AD:DP:GQ:PL	0/1:17,11:28:99:150,0,323	0/0:30,0:30:81:0,81,1215
NW_004759363.1	13244	.	C	T	129.19	PASS	AC=1;AF=0.25;AN=4;BaseQRankSum=0.199;ClippingRankSum=0.00;DP=49;ExcessHet=3.0103;FS=0.000;MLEAC=1;MLEAF=0.250;MQ=60.00;MQRankSum=0.00;QD=4.31;ReadPosRankSum=0.043;SOR=0.307	GT:AD:DP:GQ:PL	0/0:19,0:19:54:0,54,810	0/1:19,11:30:99:159,0,330
NW_004759363.1	13596	.	C	T	124.19	PASS	AC=1;AF=0.25;AN=4;BaseQRankSum=-8.040e-01;ClippingRankSum=0.00;DP=44;ExcessHet=3.0103;FS=0.000;MLEAC=1;MLEAF=0.250;MQ=60.00;MQRankSum=0.00;QD=6.21;ReadPosRankSum=1.14;SOR=0.527	GT:AD:DP:GQ:PL	0/1:11,9:20:99:154,0,206	0/0:24,0:24:60:0,60,900
NW_004759363.1	13629	.	A	G	470.70	PASS	AC=3;AF=0.75;AN=4;BaseQRankSum=-3.840e-01;ClippingRankSum=0.00;DP=24;ExcessHet=3.0103;FS=0.000;MLEAC=3;MLEAF=0.750;MQ=60.00;MQRankSum=0.00;QD=19.61;ReadPosRankSum=-8.950e-01;SOR=4.091	GT:AD:DP:GQ:PL	1/1:0,12:12:36:314,36,0	0/1:2,10:12:12:186,0,12
NW_004759363.1	13707	.	G	A	749.23	PASS	AC=3;AF=0.75;AN=4;BaseQRankSum=-6.590e-01;ClippingRankSum=0.00;DP=29;ExcessHet=3.0103;FS=0.000;MLEAC=3;MLEAF=0.750;MQ=60.00;MQRankSum=0.00;QD=25.84;ReadPosRankSum=-5.700e-02;SOR=2.910	GT:AD:DP:GQ:PGT:PID:PL	0/1:4,7:11:62:.:.:131,0,62	1/1:1,17:18:21:1|1:13707_G_A:648,21,0
NW_004759363.1	14436	.	C	A	1148.19	PASS	AC=3;AF=0.75;AN=4;BaseQRankSum=4.25;ClippingRankSum=0.00;DP=31;ExcessHet=3.0103;FS=0.000;MLEAC=3;MLEAF=0.750;MQ=60.00;MQRankSum=0.00;QD=30.33;ReadPosRankSum=2.00;SOR=4.615	GT:AD:DP:GQ:PGT:PID:PL	1/1:0,13:13:39:1|1:14436_C_A:532,39,0	0/1:2,16:18:36:0|1:14436_C_A:646,0,36
NW_004759363.1	14445	.	T	C	1148.19	PASS	AC=3;AF=0.75;AN=4;BaseQRankSum=-3.254e+00;ClippingRankSum=0.00;DP=28;ExcessHet=3.0103;FS=0.000;MLEAC=3;MLEAF=0.750;MQ=60.00;MQRankSum=0.00;QD=26.52;ReadPosRankSum=0.973;SOR=4.407	GT:AD:DP:GQ:PGT:PID:PL	1/1:0,11:11:39:1|1:14436_C_A:532,39,0	0/1:2,15:17:36:0|1:14436_C_A:646,0,36
NW_004759363.1	14525	.	G	A	182.37	PASS	AC=3;AF=0.75;AN=4;BaseQRankSum=0.589;ClippingRankSum=0.00;DP=14;ExcessHet=3.0103;FS=4.472;MLEAC=3;MLEAF=0.750;MQ=60.00;MQRankSum=0.00;QD=13.03;ReadPosRankSum=1.92;SOR=2.833	GT:AD:DP:GQ:PGT:PID:PL	0/1:5,4:9:73:.:.:73,0,95	1/1:0,5:5:15:1|1:14525_G_A:139,15,0
NW_004759363.1	20801	.	T	A	179.14	PASS	AC=3;AF=0.75;AN=4;BaseQRankSum=0.00;ClippingRankSum=0.00;DP=10;ExcessHet=3.0103;FS=0.000;MLEAC=3;MLEAF=0.750;MQ=60.00;MQRankSum=0.00;QD=17.91;ReadPosRankSum=0.842;SOR=3.258	GT:AD:DP:GQ:PL	1/1:0,5:5:15:124,15,0	0/1:1,4:5:10:84,0,10
NW_004759363.1	20838	.	TCA	T	163.92	PASS	AC=3;AF=0.75;AN=4;BaseQRankSum=0.00;ClippingRankSum=0.00;DP=8;ExcessHet=3.0103;FS=0.000;MLEAC=3;MLEAF=0.750;MQ=60.00;MQRankSum=0.00;QD=20.49;SOR=2.833	GT:AD:DP:GQ:PL	1/1:0,3:3:9:97,9,0	0/1:1,4:5:8:104,0,8
NW_004759363.1	33455	.	C	A	55.46	PASS	AC=2;AF=0.5;AN=4;DP=14;ExcessHet=3.0103;FS=0.000;MLEAC=2;MLEAF=1.00;MQ=60.00;QD=13.87;SOR=1.609	GT:AD:DP:GQ:PL	0/0:.:10:1	1/1:0,4:4:12:82,12,0
NW_004759363.1	33484	.	C	T	65.46	PASS	AC=2;AF=0.5;AN=4;DP=14;ExcessHet=3.0103;FS=0.000;MLEAC=2;MLEAF=1.00;MQ=60.00;QD=16.37;SOR=1.609	GT:AD:DP:GQ:PL	0/0:.:10:1	1/1:0,4:4:12:92,12,0
NW_004759363.1	36199	.	C	G	32.30	PASS	AC=1;AF=0.25;AN=4;BaseQRankSum=0.00;ClippingRankSum=0.00;DP=21;ExcessHet=3.0103;FS=0.000;MLEAC=1;MLEAF=0.250;MQ=60.00;MQRankSum=0.00;QD=2.94;ReadPosRankSum=0.998;SOR=0.330	GT:AD:DP:GQ:PL	0/0:10,0:10:17:0,17,200	0/1:7,4:11:62:62,0,124
NW_004759363.1	36265	.	T	C	405.19	PASS	AC=3;AF=0.75;AN=4;BaseQRankSum=0.00;ClippingRankSum=0.00;DP=21;ExcessHet=3.0103;FS=0.000;MLEAC=3;MLEAF=0.750;MQ=60.00;MQRankSum=0.00;QD=19.29;ReadPosRankSum=0.309;SOR=1.508	GT:AD:DP:GQ:PGT:PID:PL	0/1:7,4:11:99:0|1:36265_T_C:126,0,261	1/1:0,10:10:30:.:.:309,30,0
NW_004759363.1	36391	.	C	A	213.22	PASS	AC=3;AF=0.75;AN=4;BaseQRankSum=1.65;ClippingRankSum=0.00;DP=13;ExcessHet=3.0103;FS=0.000;MLEAC=3;MLEAF=0.750;MQ=60.00;MQRankSum=0.00;QD=16.40;ReadPosRankSum=0.253;SOR=2.833	GT:AD:DP:GQ:PL	0/1:2,3:5:31:59,0,31	1/1:0,8:8:24:184,24,0
NW_004759363.1	36418	.	C	T	124.89	PASS	AC=2;AF=0.5;AN=4;DP=10;ExcessHet=0.7918;FS=0.000;MLEAC=2;MLEAF=0.500;MQ=60.00;QD=17.84;SOR=4.174	GT:AD:DP:GQ:PL	0/0:3,0:3:9:0,9,60	1/1:0,7:7:21:158,21,0
NW_004759363.1	36682	.	C	T	31.19	PASS	AC=1;AF=0.25;AN=4;BaseQRankSum=-2.823e+00;ClippingRankSum=0.00;DP=25;ExcessHet=3.0103;FS=0.000;MLEAC=1;MLEAF=0.250;MQ=60.00;MQRankSum=0.00;QD=3.12;ReadPosRankSum=0.637;SOR=0.412	GT:AD:DP:GQ:PL	0/0:15,0:15:42:0,42,630	0/1:6,4:10:61:61,0,113
NW_004759363.1	36817	.	C	T	414.37	PASS	AC=3;AF=0.75;AN=4;BaseQRankSum=-2.337e+00;ClippingRankSum=0.00;DP=27;ExcessHet=3.0103;FS=0.000;MLEAC=3;MLEAF=0.750;MQ=60.00;MQRankSum=0.00;QD=15.35;ReadPosRankSum=0.783;SOR=3.180	GT:AD:DP:GQ:PL	1/1:1,12:13:15:236,15,0	0/1:3,11:14:31:208,0,31
NW_004759363.1	36889	.	T	C	44.37	PASS	AC=1;AF=0.25;AN=4;BaseQRankSum=2.19;ClippingRankSum=0.00;DP=13;ExcessHet=3.0103;FS=0.000;MLEAC=1;MLEAF=0.250;MQ=60.00;MQRankSum=0.00;QD=6.34;ReadPosRankSum=0.792;SOR=0.941	GT:AD:DP:GQ:PL	0/0:6,0:6:15:0,15,225	0/1:3,4:7:47:74,0,47
NW_004759363.1	37048	.	C	T	70.54	PASS	AC=1;AF=0.25;AN=4;BaseQRankSum=2.00;ClippingRankSum=0.00;DP=15;ExcessHet=3.0103;FS=0.000;MLEAC=1;MLEAF=0.250;MQ=60.00;MQRankSum=0.00;QD=6.41;ReadPosRankSum=0.00;SOR=0.859	GT:AD:DP:GQ:PL	0/0:4,0:4:12:0,12,91	0/1:5,6:11:81:100,0,81
NW_004759363.1	37916	.	C	A	53.20	PASS	AC=1;AF=0.25;AN=4;BaseQRankSum=1.28;ClippingRankSum=0.00;DP=16;ExcessHet=3.0103;FS=0.000;MLEAC=1;MLEAF=0.500;MQ=60.00;MQRankSum=0.00;QD=8.87;ReadPosRankSum=-1.834e+00;SOR=1.329	GT:AD:DP:GQ:PL	0/0:.:10:1	0/1:2,4:6:29:80,0,29
NW_004759363.1	38167	.	G	A	80.37	PASS	AC=1;AF=0.25;AN=4;BaseQRankSum=1.49;ClippingRankSum=0.00;DP=17;ExcessHet=3.0103;FS=0.000;MLEAC=1;MLEAF=0.250;MQ=60.00;MQRankSum=0.00;QD=6.70;ReadPosRankSum=-1.550e-01;SOR=0.693	GT:AD:DP:GQ:PL	0/0:5,0:5:15:0,15,121	0/1:6,6:12:93:110,0,93
NW_004759363.1	38435	.	T	A	47.71	PASS	AC=2;AF=0.5;AN=4;DP=13;ExcessHet=3.0103;FS=0.000;MLEAC=2;MLEAF=1.00;MQ=31.33;QD=15.90;SOR=2.833	GT:AD:DP:GQ:PL	0/0:.:10:1	1/1:0,3:3:9:74,9,0
NW_004759363.1	38835	.	G	C	63.17	PASS	AC=2;AF=0.5;AN=4;DP=12;ExcessHet=3.0103;FS=0.000;MLEAC=2;MLEAF=1.00;MQ=60.00;QD=31.58;SOR=2.303	GT:AD:DP:GQ:PGT:PID:PL	0/0:.:10:1	1/1:0,2:2:6:1|1:38835_G_C:89,6,0
NW_004759363.1	38837	.	A	G	63.17	PASS	AC=2;AF=0.5;AN=4;DP=12;ExcessHet=3.0103;FS=0.000;MLEAC=2;MLEAF=1.00;MQ=60.00;QD=31.58;SOR=2.303	GT:AD:DP:GQ:PGT:PID:PL	0/0:.:10:1	1/1:0,2:2:6:1|1:38835_G_C:89,6,0
NW_004759363.1	40086	.	A	T	79.19	PASS	AC=1;AF=0.25;AN=4;BaseQRankSum=-1.969e+00;ClippingRankSum=0.00;DP=35;ExcessHet=3.0103;FS=0.000;MLEAC=1;MLEAF=0.250;MQ=60.00;MQRankSum=0.00;QD=6.09;ReadPosRankSum=1.30;SOR=0.569	GT:AD:DP:GQ:PL	0/0:22,0:22:30:0,30,450	0/1:7,6:13:99:109,0,143
NW_004759363.1	40165	.	C	CAAA	103.42	PASS	AC=2;AF=0.5;AN=4;DP=12;ExcessHet=3.0103;FS=0.000;MLEAC=2;MLEAF=1.00;MQ=31.30;QD=30.78;SOR=2.303	GT:AD:DP:GQ:PGT:PID:PL	0/0:.:10:1	1/1:0,2:2:12:1|1:40165_C_CAAA:139,12,0
NW_004759374.1	24127	.	AAAAAAT	A	55.13	PASS	AC=2;AF=0.5;AN=4;DP=12;ExcessHet=3.0103;FS=0.000;MLEAC=2;MLEAF=1.00;MQ=60.00;QD=27.57;SOR=2.303	GT:AD:DP:GQ:PL	0/0:.:10:1	1/1:0,2:2:6:90,6,0
NW_004759374.1	25890	.	G	GC	26.14	PASS	AC=2;AF=0.5;AN=4;DP=12;ExcessHet=3.0103;FS=0.000;MLEAC=2;MLEAF=1.00;MQ=66.83;QD=13.07;SOR=2.303	GT:AD:DP:GQ:PL	0/0:.:10:1	1/1:0,2:2:6:61,6,0
NW_004759386.1	26062	.	G	A	41.49	PASS	AC=2;AF=0.5;AN=4;DP=4;ExcessHet=0.7918;FS=0.000;MLEAC=3;MLEAF=0.750;MQ=60.00;QD=13.83;SOR=1.179	GT:AD:DP:GQ:PL	0/0:1,0:1:3:0,3,19	1/1:0,3:3:9:71,9,0
NW_004759386.1	72649	.	T	C	131.46	PASS	AC=2;AF=0.5;AN=4;DP=14;ExcessHet=3.0103;FS=0.000;MLEAC=2;MLEAF=1.00;MQ=53.67;QD=32.87;SOR=3.258	GT:AD:DP:GQ:PGT:PID:PL	1/1:0,4:4:12:1|1:72649_T_C:158,12,0	0/0:.:10:1
NW_004759386.1	72657	.	C	A	131.46	PASS	AC=2;AF=0.5;AN=4;DP=14;ExcessHet=3.0103;FS=0.000;MLEAC=2;MLEAF=1.00;MQ=53.67;QD=32.87;SOR=3.258	GT:AD:DP:GQ:PGT:PID:PL	1/1:0,4:4:12:1|1:72649_T_C:158,12,0	0/0:.:10:1
NW_004759404.1	77	.	G	A	23.19	PASS	AC=2;AF=0.5;AN=4;DP=12;ExcessHet=3.0103;FS=0.000;MLEAC=2;MLEAF=1.00;MQ=60.00;QD=11.60;SOR=2.303	GT:AD:DP:GQ:PL	1/1:0,2:2:6:49,6,0	0/0:.:10:1
NW_004759409.1	6199	.	C	G	109.26	PASS	AC=2;AF=0.5;AN=4;DP=16;ExcessHet=3.0103;FS=0.000;MLEAC=2;MLEAF=1.00;MQ=55.55;QD=18.21;SOR=3.912	GT:AD:DP:GQ:PL	0/0:.:10:1	1/1:0,6:6:18:136,18,0
NW_004759409.1	6222	.	T	C	68.46	PASS	AC=2;AF=0.5;AN=4;DP=14;ExcessHet=3.0103;FS=0.000;MLEAC=2;MLEAF=1.00;MQ=53.67;QD=17.12;SOR=3.258	GT:AD:DP:GQ:PL	0/0:.:10:1	1/1:0,4:4:12:95,12,0
NW_004759409.1	18259	.	G	A	23.19	PASS	AC=2;AF=0.5;AN=4;DP=12;ExcessHet=3.0103;FS=0.000;MLEAC=2;MLEAF=1.00;MQ=60.00;QD=11.60;SOR=2.303	GT:AD:DP:GQ:PL	0/0:.:10:1	1/1:0,2:2:6:49,6,0
NW_004759409.1	18289	.	T	A	23.19	PASS	AC=2;AF=0.5;AN=4;DP=12;ExcessHet=3.0103;FS=0.000;MLEAC=2;MLEAF=1.00;MQ=60.00;QD=11.60;SOR=2.303	GT:AD:DP:GQ:PL	0/0:.:10:1	1/1:0,2:2:6:49,6,0
NW_004759409.1	25924	.	C	A	20	PASS	AC=2;AF=0.5;AN=4;DP=11;ExcessHet=3.0103;FS=0.000;MLEAC=2;MLEAF=1.00;MQ=60.00;QD=20.00;SOR=1.609	GT:AD:DP:GQ:PGT:PID:PL	0/0:.:10:1	1/1:0,1:1:3:1|1:25924_C_A:45,3,0
NW_004759409.1	25929	.	G	T	20	PASS	AC=2;AF=0.5;AN=4;DP=11;ExcessHet=3.0103;FS=0.000;MLEAC=2;MLEAF=1.00;MQ=60.00;QD=20.00;SOR=1.609	GT:AD:DP:GQ:PGT:PID:PL	0/0:.:10:1	1/1:0,1:1:3:1|1:25924_C_A:45,3,0
NW_004759418.1	979	.	A	G	28.72	PASS	AC=2;AF=0.5;AN=4;DP=13;ExcessHet=3.0103;FS=0.000;MLEAC=2;MLEAF=1.00;MQ=60.00;QD=9.57;SOR=2.833	GT:AD:DP:GQ:PL	0/0:.:10:1	1/1:0,3:3:9:55,9,0
NW_004759418.1	1031	.	A	G	281.20	PASS	AC=2;AF=0.5;AN=4;DP=23;ExcessHet=3.0103;FS=0.000;MLEAC=2;MLEAF=1.00;MQ=57.82;QD=21.63;SOR=5.283	GT:AD:DP:GQ:PL	0/0:.:10:1	1/1:0,13:13:39:308,39,0
NW_004759420.1	5655	.	T	C	21.20	PASS	AC=2;AF=0.5;AN=4;DP=12;ExcessHet=3.0103;FS=0.000;MLEAC=2;MLEAF=1.00;MQ=48.99;QD=10.60;SOR=2.303	GT:AD:DP:GQ:PL	1/1:0,2:2:6:47,6,0	0/0:.:10:1
NW_004759420.1	8654	.	A	T	64.17	PASS	AC=2;AF=0.5;AN=4;DP=12;ExcessHet=3.0103;FS=0.000;MLEAC=2;MLEAF=1.00;MQ=60.00;QD=32.08;SOR=2.303	GT:AD:DP:GQ:PGT:PID:PL	0/0:.:10:1	1/1:0,2:2:6:1|1:8654_A_T:90,6,0
NW_004759420.1	8670	.	G	C	64.17	PASS	AC=2;AF=0.5;AN=4;DP=12;ExcessHet=3.0103;FS=0.000;MLEAC=2;MLEAF=1.00;MQ=60.00;QD=32.08;SOR=2.303	GT:AD:DP:GQ:PGT:PID:PL	0/0:.:10:1	1/1:0,2:2:6:1|1:8654_A_T:90,6,0
NW_004759420.1	10079	.	CA	C	69.90	PASS	AC=3;AF=0.75;AN=4;BaseQRankSum=0.00;ClippingRankSum=0.00;DP=7;ExcessHet=3.0103;FS=0.000;MLEAC=3;MLEAF=0.750;MQ=60.00;MQRankSum=0.00;QD=9.99;ReadPosRankSum=0.967;SOR=1.179	GT:AD:DP:GQ:PL	1/1:0,4:4:12:77,12,0	0/1:1,2:3:13:31,0,13
NW_004759420.1	10183	.	G	A	46.71	PASS	AC=2;AF=0.5;AN=4;DP=13;ExcessHet=3.0103;FS=0.000;MLEAC=2;MLEAF=1.00;MQ=51.96;QD=15.57;SOR=2.833	GT:AD:DP:GQ:PL	0/0:.:10:1	1/1:0,3:3:9:73,9,0
NW_004759420.1	10325	.	A	G	44.71	PASS	AC=2;AF=0.5;AN=4;DP=13;ExcessHet=3.0103;FS=0.000;MLEAC=2;MLEAF=1.00;MQ=60.00;QD=14.90;SOR=2.833	GT:AD:DP:GQ:PL	0/0:.:10:1	1/1:0,3:3:9:71,9,0
NW_004759420.1	10433	.	C	T	22.20	PASS	AC=2;AF=0.5;AN=4;DP=12;ExcessHet=3.0103;FS=0.000;MLEAC=2;MLEAF=1.00;MQ=60.00;QD=11.10;SOR=2.303	GT:AD:DP:GQ:PL	0/0:.:10:1	1/1:0,2:2:6:48,6,0
NW_004759420.1	12880	.	T	G	64.17	PASS	AC=2;AF=0.5;AN=4;DP=12;ExcessHet=3.0103;FS=0.000;MLEAC=2;MLEAF=1.00;MQ=60.00;QD=32.08;SOR=2.303	GT:AD:DP:GQ:PGT:PID:PL	1/1:0,2:2:6:1|1:12880_T_G:90,6,0	0/0:.:10:1
NW_004759420.1	12884	.	A	G	64.17	PASS	AC=2;AF=0.5;AN=4;DP=12;ExcessHet=3.0103;FS=0.000;MLEAC=2;MLEAF=1.00;MQ=60.00;QD=32.08;SOR=2.303	GT:AD:DP:GQ:PGT:PID:PL	1/1:0,2:2:6:1|1:12880_T_G:90,6,0	0/0:.:10:1
NW_004759420.1	16627	.	T	G	90.46	PASS	AC=2;AF=0.5;AN=4;DP=13;ExcessHet=3.0103;FS=0.000;MLEAC=2;MLEAF=1.00;MQ=51.96;QD=30.15;SOR=2.833	GT:AD:DP:GQ:PGT:PID:PL	1/1:0,3:3:12:1|1:16627_T_G:117,12,0	0/0:.:10:1
NW_004759420.1	16648	.	T	A	66.71	PASS	AC=2;AF=0.5;AN=4;DP=13;ExcessHet=3.0103;FS=0.000;MLEAC=2;MLEAF=1.00;MQ=51.96;QD=22.24;SOR=2.833	GT:AD:DP:GQ:PGT:PID:PL	1/1:0,3:3:9:1|1:16627_T_G:93,9,0	0/0:.:10:1
NW_004759420.1	16906	.	A	G	21.20	PASS	AC=2;AF=0.5;AN=4;DP=12;ExcessHet=3.0103;FS=0.000;MLEAC=2;MLEAF=1.00;MQ=60.00;QD=10.60;SOR=2.303	GT:AD:DP:GQ:PL	0/0:.:10:1	1/1:0,2:2:6:47,6,0
NW_004759420.1	18593	.	T	A	100.54	PASS	AC=3;AF=0.75;AN=4;BaseQRankSum=-6.740e-01;ClippingRankSum=0.00;DP=8;ExcessHet=3.0103;FS=0.000;MLEAC=3;MLEAF=0.750;MQ=60.00;MQRankSum=0.00;QD=12.57;ReadPosRankSum=0.00;SOR=1.863	GT:AD:DP:GQ:PL	1/1:0,4:4:12:95,12,0	0/1:2,2:4:35:35,0,36
NW_004759420.1	19669	.	A	AAACAAC	222.50	PASS	AC=3;AF=0.75;AN=4;BaseQRankSum=0.00;ClippingRankSum=0.00;DP=6;ExcessHet=3.0103;FS=0.000;MLEAC=3;MLEAF=0.750;MQ=66.83;MQRankSum=0.674;QD=21.84;ReadPosRankSum=-6.740e-01;SOR=2.303	GT:AD:DP:GQ:PL	1/1:0,4:4:12:180,12,0	0/1:1,1:2:36:81,0,36
NW_004759420.1	19778	.	C	A	128.76	PASS	AC=3;AF=0.75;AN=4;BaseQRankSum=0.842;ClippingRankSum=0.00;DP=8;ExcessHet=3.0103;FS=0.000;MLEAC=3;MLEAF=0.750;MQ=60.00;MQRankSum=0.00;QD=16.09;ReadPosRankSum=-8.420e-01;SOR=2.833	GT:AD:DP:GQ:PL	1/1:0,3:3:9:74,9,0	0/1:1,4:5:9:83,0,9
NW_004759420.1	19905	.	A	T	1572.19	PASS	AC=3;AF=0.75;AN=4;BaseQRankSum=-8.610e-01;ClippingRankSum=0.00;DP=47;ExcessHet=3.0103;FS=0.000;MLEAC=3;MLEAF=0.750;MQ=60.00;MQRankSum=0.00;QD=33.45;ReadPosRankSum=-1.145e+00;SOR=3.306	GT:AD:DP:GQ:PGT:PID:PL	1/1:0,23:23:75:1|1:19905_A_T:998,75,0	0/1:7,17:24:99:0|1:19905_A_T:604,0,240
NW_004759420.1	19909	.	T	A	1572.19	PASS	AC=3;AF=0.75;AN=4;BaseQRankSum=0.073;ClippingRankSum=0.00;DP=43;ExcessHet=3.0103;FS=0.000;MLEAC=3;MLEAF=0.750;MQ=60.00;MQRankSum=0.00;QD=31.36;ReadPosRankSum=0.336;SOR=1.802	GT:AD:DP:GQ:PGT:PID:PL	1/1:0,22:22:75:1|1:19905_A_T:998,75,0	0/1:7,14:21:99:0|1:19905_A_T:604,0,240
NW_004759420.1	19978	.	C	CA	595.15	PASS	AC=3;AF=0.75;AN=4;BaseQRankSum=-1.231e+00;ClippingRankSum=0.00;DP=31;ExcessHet=3.0103;FS=0.000;MLEAC=3;MLEAF=0.750;MQ=66.39;MQRankSum=3.59;QD=19.20;ReadPosRankSum=-4.530e-01;SOR=2.694	GT:AD:DP:GQ:PL	1/1:0,14:14:42:384,42,0	0/1:6,11:17:99:250,0,116
NW_004759420.1	20011	.	C	T	394.19	PASS	AC=3;AF=0.75;AN=4;BaseQRankSum=-2.116e+00;ClippingRankSum=0.00;DP=26;ExcessHet=3.0103;FS=0.000;MLEAC=3;MLEAF=0.750;MQ=66.71;MQRankSum=2.17;QD=15.16;ReadPosRankSum=0.988;SOR=3.098	GT:AD:DP:GQ:PL	1/1:0,14:14:41:278,41,0	0/1:4,8:12:45:146,0,45
NW_004759420.1	35302	.	GTT	G	25.14	PASS	AC=2;AF=0.5;AN=4;DP=12;ExcessHet=3.0103;FS=0.000;MLEAC=2;MLEAF=1.00;MQ=48.99;QD=12.57;SOR=2.303	GT:AD:DP:GQ:PL	0/0:.:10:1	1/1:0,2:2:6:60,6,0
NW_004759420.1	35453	.	G	C	69.46	PASS	AC=2;AF=0.5;AN=4;DP=14;ExcessHet=3.0103;FS=0.000;MLEAC=2;MLEAF=1.00;MQ=60.00;QD=17.37;SOR=1.609	GT:AD:DP:GQ:PL	1/1:0,4:4:12:96,12,0	0/0:.:10:1
NW_004759420.1	35480	.	G	A	43.71	PASS	AC=2;AF=0.5;AN=4;DP=13;ExcessHet=3.0103;FS=0.000;MLEAC=2;MLEAF=1.00;MQ=51.96;QD=14.57;SOR=1.179	GT:AD:DP:GQ:PL	1/1:0,3:3:9:70,9,0	0/0:.:10:1
NW_004759420.1	35543	.	C	A	100.54	PASS	AC=3;AF=0.75;AN=4;BaseQRankSum=0.674;ClippingRankSum=0.00;DP=8;ExcessHet=3.0103;FS=0.000;MLEAC=3;MLEAF=0.750;MQ=60.00;MQRankSum=0.00;QD=12.57;ReadPosRankSum=0.674;SOR=0.693	GT:AD:DP:GQ:PL	1/1:0,4:4:12:95,12,0	0/1:2,2:4:34:35,0,34
NW_004759420.1	35771	.	G	T	47.71	PASS	AC=2;AF=0.5;AN=4;DP=13;ExcessHet=3.0103;FS=0.000;MLEAC=2;MLEAF=1.00;MQ=51.96;QD=15.90;SOR=2.833	GT:AD:DP:GQ:PL	0/0:.:10:1	1/1:0,3:3:9:74,9,0
NW_004759420.1	35939	.	G	A	21.20	PASS	AC=2;AF=0.5;AN=4;DP=12;ExcessHet=3.0103;FS=0.000;MLEAC=2;MLEAF=1.00;MQ=48.99;QD=10.60;SOR=2.303	GT:AD:DP:GQ:PL	1/1:0,2:2:6:47,6,0	0/0:.:10:1
NW_004759420.1	38341	.	C	T	72.46	PASS	AC=2;AF=0.5;AN=4;DP=14;ExcessHet=3.0103;FS=0.000;MLEAC=2;MLEAF=1.00;MQ=42.43;QD=18.12;SOR=3.258	GT:AD:DP:GQ:PL	0/0:.:10:1	1/1:0,4:4:12:99,12,0
NW_004759430.1	1674	.	A	G	41.53	PASS	AC=2;AF=0.5;AN=4;DP=14;ExcessHet=3.0103;FS=0.000;MLEAC=2;MLEAF=1.00;MQ=60.00;QD=10.38;SOR=3.258	GT:AD:DP:GQ:PL	1/1:0,4:4:11:68,11,0	0/0:.:10:1
NW_004759430.1	1822	.	AT	A	200.23	PASS	AC=2;AF=0.5;AN=4;DP=15;ExcessHet=3.0103;FS=0.000;MLEAC=2;MLEAF=1.00;MQ=47.43;QD=37.44;SOR=3.611	GT:AD:DP:GQ:PGT:PID:PL	0/0:.:10:1	1/1:0,5:5:18:1|1:1822_AT_A:236,18,0
NW_004759430.1	1832	.	A	T	260.21	PASS	AC=2;AF=0.5;AN=4;DP=18;ExcessHet=3.0103;FS=0.000;MLEAC=2;MLEAF=1.00;MQ=51.17;QD=32.53;SOR=4.407	GT:AD:DP:GQ:PGT:PID:PL	0/0:.:10:1	1/1:0,8:8:24:1|1:1822_AT_A:287,24,0
NW_004759430.1	1861	.	AAC	A	278.59	PASS	AC=1;AF=0.25;AN=4;BaseQRankSum=-1.960e-01;ClippingRankSum=0.00;DP=17;ExcessHet=3.0103;FS=0.000;MLEAC=1;MLEAF=0.250;MQ=60.00;MQRankSum=0.00;QD=18.57;ReadPosRankSum=0.342;SOR=3.126	GT:AD:DP:GQ:PL	0/0:2,0:2:6:0,6,49	0/1:2,13:15:10:316,0,10
NW_004759431.1	5412	.	C	A	23.19	PASS	AC=2;AF=0.5;AN=4;DP=12;ExcessHet=3.0103;FS=0.000;MLEAC=2;MLEAF=1.00;MQ=60.00;QD=11.60;SOR=2.303	GT:AD:DP:GQ:PL	0/0:.:10:1	1/1:0,2:2:6:49,6,0
NW_004759431.1	27476	.	T	C	43.71	PASS	AC=2;AF=0.5;AN=4;DP=13;ExcessHet=3.0103;FS=0.000;MLEAC=2;MLEAF=1.00;MQ=60.00;QD=14.57;SOR=2.833	GT:AD:DP:GQ:PL	0/0:.:10:1	1/1:0,3:3:9:70,9,0
NW_004759431.1	29536	.	T	C	224.87	PASS	AC=1;AF=0.25;AN=4;BaseQRankSum=-3.099e+00;ClippingRankSum=0.00;DP=39;ExcessHet=3.9794;FS=0.000;MLEAC=2;MLEAF=0.500;MQ=60.00;MQRankSum=0.00;QD=13.23;ReadPosRankSum=0.909;SOR=0.425	GT:AD:DP:GQ:PGT:PID:PL	0/1:10,7:17:99:0|1:29536_T_C:251,0,437	0/0:22,0:22:0:.:.:0,0,352
NW_004759431.1	29537	.	T	G	224.87	PASS	AC=1;AF=0.25;AN=4;BaseQRankSum=-3.090e+00;ClippingRankSum=0.00;DP=39;ExcessHet=3.9794;FS=0.000;MLEAC=2;MLEAF=0.500;MQ=60.00;MQRankSum=0.00;QD=13.23;ReadPosRankSum=0.909;SOR=0.425	GT:AD:DP:GQ:PGT:PID:PL	0/1:10,7:17:99:0|1:29536_T_C:251,0,437	0/0:22,0:22:0:.:.:0,0,352
NW_004759431.1	30325	.	TTGTGA	T	55.13	PASS	AC=2;AF=0.5;AN=4;DP=12;ExcessHet=3.0103;FS=0.000;MLEAC=2;MLEAF=1.00;MQ=60.00;QD=27.57;SOR=2.303	GT:AD:DP:GQ:PGT:PID:PL	1/1:0,2:2:6:1|1:30325_TTGTGA_T:90,6,0	0/0:.:10:1
NW_004759431.1	30333	.	T	TCTC	55.13	PASS	AC=2;AF=0.5;AN=4;DP=12;ExcessHet=3.0103;FS=0.000;MLEAC=2;MLEAF=1.00;MQ=60.00;QD=27.57;SOR=2.303	GT:AD:DP:GQ:PGT:PID:PL	1/1:0,2:2:6:1|1:30325_TTGTGA_T:90,6,0	0/0:.:10:1
NW_004759440.1	224	.	T	G	108.71	PASS	AC=2;AF=0.5;AN=4;DP=13;ExcessHet=3.0103;FS=0.000;MLEAC=2;MLEAF=1.00;MQ=42.43;QD=31.90;SOR=1.179	GT:AD:DP:GQ:PGT:PID:PL	0/0:.:10:1	1/1:0,3:3:9:1|1:199_CAAAAAAAA_C:135,9,0
NW_004759440.1	504	.	GTTTT	G	83.42	PASS	AC=2;AF=0.5;AN=4;DP=13;ExcessHet=3.0103;FS=0.000;MLEAC=2;MLEAF=1.00;MQ=63.51;QD=27.81;SOR=2.833	GT:AD:DP:GQ:PGT:PID:PL	0/0:.:10:1	1/1:0,3:3:12:1|1:504_GTTTT_G:119,12,0
NW_004759440.1	526	.	AT	A	104.16	PASS	AC=1;AF=0.25;AN=4;BaseQRankSum=-3.190e-01;ClippingRankSum=0.00;DP=18;ExcessHet=3.0103;FS=3.680;MLEAC=1;MLEAF=0.500;MQ=60.00;MQRankSum=0.00;QD=13.02;ReadPosRankSum=2.10;SOR=1.061	GT:AD:DP:GQ:PGT:PID:PL	0/0:.:10:1	0/1:2,6:8:32:0|1:504_GTTTT_G:140,0,32
NW_004759440.1	710	.	GTTTTTT	G	1299.35	PASS	AC=3;AF=0.75;AN=4;BaseQRankSum=0.088;ClippingRankSum=0.00;DP=38;ExcessHet=3.0103;FS=0.000;MLEAC=3;MLEAF=0.750;MQ=61.69;MQRankSum=0.959;QD=34.19;ReadPosRankSum=1.74;SOR=3.145	GT:AD:DP:GQ:PL	1/1:2,15:17:15:629,15,0	0/1:4,17:21:26:709,0,26
NW_004759453.1	2250	.	T	G	21.20	PASS	AC=2;AF=0.5;AN=4;DP=12;ExcessHet=3.0103;FS=0.000;MLEAC=2;MLEAF=1.00;MQ=60.00;QD=10.60;SOR=2.303	GT:AD:DP:GQ:PL	0/0:.:10:1	1/1:0,2:2:6:47,6,0
NW_004759453.1	3749	.	A	G	21.20	PASS	AC=2;AF=0.5;AN=4;DP=12;ExcessHet=3.0103;FS=0.000;MLEAC=2;MLEAF=1.00;MQ=48.99;QD=10.60;SOR=2.303	GT:AD:DP:GQ:PL	1/1:0,2:2:6:47,6,0	0/0:.:10:1
NW_004759453.1	3795	.	C	T	59.82	PASS	AC=2;AF=0.5;AN=4;DP=4;ExcessHet=0.7918;FS=0.000;MLEAC=2;MLEAF=0.500;MQ=60.00;QD=29.91;SOR=2.303	GT:AD:DP:GQ:PGT:PID:PL	1/1:0,2:2:6:1|1:3795_C_T:90,6,0	0/0:2,0:2:6:.:.:0,6,47
NW_004759453.1	3796	.	G	A	64.17	PASS	AC=2;AF=0.5;AN=4;DP=12;ExcessHet=3.0103;FS=0.000;MLEAC=2;MLEAF=1.00;MQ=42.43;QD=32.08;SOR=2.303	GT:AD:DP:GQ:PGT:PID:PL	1/1:0,2:2:6:1|1:3795_C_T:90,6,0	0/0:.:10:1
NW_004759453.1	6295	.	G	A	20	PASS	AC=2;AF=0.5;AN=4;DP=11;ExcessHet=3.0103;FS=0.000;MLEAC=2;MLEAF=1.00;MQ=42.43;QD=20.00;SOR=1.609	GT:AD:DP:GQ:PGT:PID:PL	0/0:.:10:1	1/1:0,1:1:3:1|1:6295_G_A:45,3,0
NW_004759453.1	6299	.	T	A	20	PASS	AC=2;AF=0.5;AN=4;DP=11;ExcessHet=3.0103;FS=0.000;MLEAC=2;MLEAF=1.00;MQ=42.43;QD=20.00;SOR=1.609	GT:AD:DP:GQ:PGT:PID:PL	0/0:.:10:1	1/1:0,1:1:3:1|1:6295_G_A:45,3,0
NW_004759453.1	34502	.	G	A	41.71	PASS	AC=2;AF=0.5;AN=4;DP=13;ExcessHet=3.0103;FS=0.000;MLEAC=2;MLEAF=1.00;MQ=60.00;QD=13.90;SOR=2.833	GT:AD:DP:GQ:PL	1/1:0,3:3:9:68,9,0	0/0:.:10:1
NW_004759464.1	753	.	G	A	352.20	PASS	AC=2;AF=0.5;AN=4;DP=26;ExcessHet=3.0103;FS=0.000;MLEAC=2;MLEAF=1.00;MQ=41.16;QD=22.01;SOR=5.670	GT:AD:DP:GQ:PL	1/1:0,16:16:47:379,47,0	0/0:.:10:1
NW_004759464.1	1830	.	T	A	59.22	PASS	AC=2;AF=0.5;AN=4;BaseQRankSum=1.28;ClippingRankSum=0.00;DP=13;ExcessHet=0.7918;FS=0.000;MLEAC=2;MLEAF=0.500;MQ=60.00;MQRankSum=0.00;QD=11.84;ReadPosRankSum=1.28;SOR=1.981	GT:AD:DP:GQ:PL	1/1:1,4:5:5:89,5,0	0/0:8,0:8:6:0,6,172
NW_004759464.1	2349	.	G	T,C	262.33	PASS	AC=3,1;AF=0.75,0.25;AN=4;DP=13;ExcessHet=3.0103;FS=0.000;MLEAC=3,1;MLEAF=0.750,0.250;MQ=60.00;QD=20.18;SOR=5.283	GT:AD:DP:GQ:PL	1/1:0,4,0:4:12:99,12,0,99,12,99	1/2:0,2,7:9:23:190,146,140,43,0,23
NW_004759464.1	2389	.	C	T	64.17	PASS	AC=2;AF=0.5;AN=4;DP=12;ExcessHet=3.0103;FS=0.000;MLEAC=2;MLEAF=1.00;MQ=60.00;QD=32.08;SOR=2.303	GT:AD:DP:GQ:PGT:PID:PL	0/0:.:10:1	1/1:0,2:2:6:1|1:2389_C_T:90,6,0
NW_004759464.1	2392	.	T	C	64.17	PASS	AC=2;AF=0.5;AN=4;DP=12;ExcessHet=3.0103;FS=0.000;MLEAC=2;MLEAF=1.00;MQ=60.00;QD=32.08;SOR=2.303	GT:AD:DP:GQ:PGT:PID:PL	0/0:.:10:1	1/1:0,2:2:6:1|1:2389_C_T:90,6,0
NW_004759464.1	4288	.	G	T	108.71	PASS	AC=2;AF=0.5;AN=4;DP=13;ExcessHet=3.0103;FS=0.000;MLEAC=2;MLEAF=1.00;MQ=51.96;QD=29.48;SOR=2.833	GT:AD:DP:GQ:PGT:PID:PL	0/0:.:10:1	1/1:0,3:3:9:1|1:4288_G_T:135,9,0
NW_004759464.1	4297	.	G	C	108.71	PASS	AC=2;AF=0.5;AN=4;DP=13;ExcessHet=3.0103;FS=0.000;MLEAC=2;MLEAF=1.00;MQ=51.96;QD=28.94;SOR=2.833	GT:AD:DP:GQ:PGT:PID:PL	0/0:.:10:1	1/1:0,3:3:9:1|1:4288_G_T:135,9,0
NW_004759464.1	32186	.	T	C	67.46	PASS	AC=2;AF=0.5;AN=4;DP=14;ExcessHet=3.0103;FS=0.000;MLEAC=2;MLEAF=1.00;MQ=53.67;QD=16.87;SOR=3.258	GT:AD:DP:GQ:PL	0/0:.:10:1	1/1:0,4:4:12:94,12,0
NW_004759464.1	50664	.	A	G	41.71	PASS	AC=2;AF=0.5;AN=4;DP=13;ExcessHet=3.0103;FS=0.000;MLEAC=2;MLEAF=1.00;MQ=60.00;QD=13.90;SOR=2.833	GT:AD:DP:GQ:PL	1/1:0,3:3:9:68,9,0	0/0:.:10:1
NW_004759464.1	50678	.	G	C	44.71	PASS	AC=2;AF=0.5;AN=4;DP=13;ExcessHet=3.0103;FS=0.000;MLEAC=2;MLEAF=1.00;MQ=60.00;QD=14.90;SOR=2.833	GT:AD:DP:GQ:PL	1/1:0,3:3:9:71,9,0	0/0:.:10:1
NW_004759475.1	6963	.	G	C	81.33	PASS	AC=2;AF=0.5;AN=4;DP=15;ExcessHet=3.0103;FS=0.000;MLEAC=2;MLEAF=1.00;MQ=32.54;QD=16.27;SOR=3.611	GT:AD:DP:GQ:PL	1/1:0,5:5:15:108,15,0	0/0:.:10:1
NW_004759475.1	7250	.	A	C	273.31	PASS	AC=2;AF=0.5;AN=4;BaseQRankSum=0.632;ClippingRankSum=0.00;DP=16;ExcessHet=3.0103;FS=0.000;MLEAC=3;MLEAF=0.750;MQ=60.00;MQRankSum=0.00;QD=24.85;ReadPosRankSum=1.60;SOR=3.442	GT:AD:DP:GQ:PL	1/1:1,10:11:9:301,9,0	0/0:5,0:5:0:0,0,26
NW_004759475.1	7258	.	T	A	55.37	PASS	AC=1;AF=0.25;AN=4;BaseQRankSum=2.19;ClippingRankSum=0.00;DP=12;ExcessHet=3.0103;FS=0.000;MLEAC=1;MLEAF=0.250;MQ=60.00;MQRankSum=0.00;QD=7.91;ReadPosRankSum=-1.465e+00;SOR=0.941	GT:AD:DP:GQ:PL	0/1:3,4:7:70:85,0,70	0/0:5,0:5:15:0,15,114
NW_004759475.1	7342	.	T	C	675.86	PASS	AC=2;AF=0.5;AN=4;DP=18;ExcessHet=0.7918;FS=0.000;MLEAC=2;MLEAF=0.500;MQ=60.00;QD=28.14;SOR=2.049	GT:AD:DP:GQ:PGT:PID:PL	1/1:0,16:16:48:1|1:7342_T_C:708,48,0	0/0:2,0:2:6:.:.:0,6,40
NW_004759475.1	7364	.	C	G	675.86	PASS	AC=2;AF=0.5;AN=4;DP=18;ExcessHet=0.7918;FS=0.000;MLEAC=2;MLEAF=0.500;MQ=60.00;QD=32.05;SOR=2.049	GT:AD:DP:GQ:PGT:PID:PL	1/1:0,16:16:48:1|1:7342_T_C:708,48,0	0/0:2,0:2:6:.:.:0,6,40
NW_004759475.1	7425	.	C	T	92.33	PASS	AC=2;AF=0.5;AN=4;DP=15;ExcessHet=3.0103;FS=0.000;MLEAC=2;MLEAF=1.00;MQ=54.77;QD=18.47;SOR=3.611	GT:AD:DP:GQ:PL	0/0:.:10:1	1/1:0,5:5:15:119,15,0
NW_004759475.1	12055	.	T	A	108.71	PASS	AC=2;AF=0.5;AN=4;DP=13;ExcessHet=3.0103;FS=0.000;MLEAC=2;MLEAF=1.00;MQ=60.00;QD=35.29;SOR=2.833	GT:AD:DP:GQ:PGT:PID:PL	1/1:0,3:3:9:1|1:12055_T_A:135,9,0	0/0:.:10:1
NW_004759475.1	12066	.	T	C	108.71	PASS	AC=2;AF=0.5;AN=4;DP=13;ExcessHet=3.0103;FS=0.000;MLEAC=2;MLEAF=1.00;MQ=60.00;QD=31.20;SOR=2.833	GT:AD:DP:GQ:PGT:PID:PL	1/1:0,3:3:9:1|1:12055_T_A:135,9,0	0/0:.:10:1
NW_004759475.1	17644	.	T	A	27.45	PASS	AC=1;AF=0.25;AN=4;BaseQRankSum=-1.645e+00;ClippingRankSum=0.00;DP=7;ExcessHet=3.0103;FS=0.000;MLEAC=1;MLEAF=0.250;MQ=60.00;MQRankSum=0.00;QD=5.49;ReadPosRankSum=-5.240e-01;SOR=1.022	GT:AD:DP:GQ:PL	0/0:2,0:2:6:0,6,41	0/1:2,3:5:34:56,0,34
NW_004759475.1	18006	.	C	T	47.71	PASS	AC=2;AF=0.5;AN=4;DP=13;ExcessHet=3.0103;FS=0.000;MLEAC=2;MLEAF=1.00;MQ=60.00;QD=15.90;SOR=2.833	GT:AD:DP:GQ:PL	0/0:.:10:1	1/1:0,3:3:9:74,9,0
NW_004759475.1	18265	.	C	A	45.71	PASS	AC=2;AF=0.5;AN=4;DP=13;ExcessHet=3.0103;FS=0.000;MLEAC=2;MLEAF=1.00;MQ=60.00;QD=15.24;SOR=2.833	GT:AD:DP:GQ:PL	0/0:.:10:1	1/1:0,3:3:9:72,9,0
NW_004759475.1	21479	.	G	A	64.17	PASS	AC=2;AF=0.5;AN=4;DP=12;ExcessHet=3.0103;FS=0.000;MLEAC=2;MLEAF=1.00;MQ=60.00;QD=32.08;SOR=0.693	GT:AD:DP:GQ:PGT:PID:PL	0/0:.:10:1	1/1:0,2:2:6:1|1:21479_G_A:90,6,0
NW_004759475.1	21481	.	G	T	64.17	PASS	AC=2;AF=0.5;AN=4;DP=12;ExcessHet=3.0103;FS=0.000;MLEAC=2;MLEAF=1.00;MQ=60.00;QD=32.08;SOR=0.693	GT:AD:DP:GQ:PGT:PID:PL	0/0:.:10:1	1/1:0,2:2:6:1|1:21479_G_A:90,6,0
NW_004759478.1	308	.	C	T	21.20	PASS	AC=2;AF=0.5;AN=4;DP=12;ExcessHet=3.0103;FS=0.000;MLEAC=2;MLEAF=1.00;MQ=60.00;QD=10.60;SOR=2.303	GT:AD:DP:GQ:PL	1/1:0,2:2:6:47,6,0	0/0:.:10:1
NW_004759478.1	352	.	A	T	20.26	PASS	AC=2;AF=0.5;AN=4;DP=3;ExcessHet=0.7918;FS=0.000;MLEAC=3;MLEAF=0.750;MQ=60.00;QD=10.13;SOR=2.303	GT:AD:DP:GQ:PL	1/1:0,2:2:6:49,6,0	0/0:1,0:1:3:0,3,22
NW_004759486.1	2724	.	C	A	72.46	PASS	AC=2;AF=0.5;AN=4;DP=14;ExcessHet=3.0103;FS=0.000;MLEAC=2;MLEAF=1.00;MQ=53.67;QD=18.12;SOR=3.258	GT:AD:DP:GQ:PL	1/1:0,4:4:12:99,12,0	0/0:.:10:1
NW_004759486.1	23613	.	C	T	20.21	PASS	AC=2;AF=0.5;AN=4;DP=12;ExcessHet=3.0103;FS=0.000;MLEAC=2;MLEAF=1.00;MQ=60.00;QD=10.11;SOR=2.303	GT:AD:DP:GQ:PL	0/0:.:10:1	1/1:0,2:2:6:46,6,0
NW_004759486.1	24717	.	G	A	48.71	PASS	AC=2;AF=0.5;AN=4;DP=13;ExcessHet=3.0103;FS=0.000;MLEAC=2;MLEAF=1.00;MQ=60.00;QD=16.24;SOR=2.833	GT:AD:DP:GQ:PL	0/0:.:10:1	1/1:0,3:3:9:75,9,0
NW_004759486.1	26123	.	G	T	47.71	PASS	AC=2;AF=0.5;AN=4;DP=13;ExcessHet=3.0103;FS=0.000;MLEAC=2;MLEAF=1.00;MQ=60.00;QD=15.90;SOR=2.833	GT:AD:DP:GQ:PL	0/0:.:10:1	1/1:0,3:3:9:74,9,0
NW_004759486.1	26330	.	C	G	21.20	PASS	AC=2;AF=0.5;AN=4;DP=12;ExcessHet=3.0103;FS=0.000;MLEAC=2;MLEAF=1.00;MQ=48.99;QD=10.60;SOR=2.303	GT:AD:DP:GQ:PL	1/1:0,2:2:6:47,6,0	0/0:.:10:1
NW_004759486.1	32595	.	G	A	64.17	PASS	AC=2;AF=0.5;AN=4;DP=12;ExcessHet=3.0103;FS=0.000;MLEAC=2;MLEAF=1.00;MQ=60.00;QD=32.08;SOR=2.303	GT:AD:DP:GQ:PGT:PID:PL	0/0:.:10:1	1/1:0,2:2:6:1|1:32595_G_A:90,6,0
NW_004759486.1	32596	.	G	A	64.17	PASS	AC=2;AF=0.5;AN=4;DP=12;ExcessHet=3.0103;FS=0.000;MLEAC=2;MLEAF=1.00;MQ=60.00;QD=32.08;SOR=2.303	GT:AD:DP:GQ:PGT:PID:PL	0/0:.:10:1	1/1:0,2:2:6:1|1:32595_G_A:90,6,0
NW_004759493.1	924	.	G	A	22.20	PASS	AC=2;AF=0.5;AN=4;DP=12;ExcessHet=3.0103;FS=0.000;MLEAC=2;MLEAF=1.00;MQ=48.99;QD=11.10;SOR=2.303	GT:AD:DP:GQ:PL	0/0:.:10:1	1/1:0,2:2:6:48,6,0
NW_004759497.1	93	.	G	A	332.19	PASS	AC=3;AF=0.75;AN=4;BaseQRankSum=-4.470e-01;ClippingRankSum=0.00;DP=20;ExcessHet=3.0103;FS=0.000;MLEAC=3;MLEAF=0.750;MQ=60.00;MQRankSum=0.00;QD=16.61;ReadPosRankSum=0.967;SOR=3.056	GT:AD:DP:GQ:PL	0/1:3,6:9:37:101,0,37	1/1:0,11:11:33:261,33,0
NW_004759497.1	171	.	G	C	730.19	PASS	AC=3;AF=0.75;AN=4;BaseQRankSum=-3.553e+00;ClippingRankSum=0.00;DP=52;ExcessHet=3.0103;FS=0.000;MLEAC=3;MLEAF=0.750;MQ=60.00;MQRankSum=0.00;QD=14.04;ReadPosRankSum=-1.093e+00;SOR=2.049	GT:AD:DP:GQ:PL	0/1:14,13:27:99:217,0,259	1/1:0,25:25:74:543,74,0
NW_004759497.1	201	.	A	T	742.19	PASS	AC=3;AF=0.75;AN=4;BaseQRankSum=3.40;ClippingRankSum=0.00;DP=50;ExcessHet=3.0103;FS=0.000;MLEAC=3;MLEAF=0.750;MQ=60.00;MQRankSum=0.00;QD=14.84;ReadPosRankSum=0.460;SOR=1.656	GT:AD:DP:GQ:PL	0/1:16,8:24:99:126,0,318	1/1:0,26:26:78:646,78,0
NW_004759497.1	349	.	C	T	945.19	PASS	AC=3;AF=0.75;AN=4;BaseQRankSum=2.36;ClippingRankSum=0.00;DP=59;ExcessHet=3.0103;FS=7.709;MLEAC=3;MLEAF=0.750;MQ=60.00;MQRankSum=0.00;QD=16.02;ReadPosRankSum=1.19;SOR=4.615	GT:AD:DP:GQ:PL	0/1:10,18:28:99:299,0,134	1/1:0,31:31:90:676,90,0
NW_004759497.1	427	.	T	C	124.19	PASS	AC=1;AF=0.25;AN=4;BaseQRankSum=-4.580e-01;ClippingRankSum=0.00;DP=47;ExcessHet=3.0103;FS=0.000;MLEAC=1;MLEAF=0.250;MQ=60.00;MQRankSum=0.00;QD=5.17;ReadPosRankSum=-1.034e+00;SOR=0.430	GT:AD:DP:GQ:PL	0/1:14,10:24:99:154,0,265	0/0:23,0:23:60:0,60,900
NW_004759497.1	476	.	C	A	793.42	PASS	AC=2;AF=0.5;AN=4;BaseQRankSum=-3.462e+00;ClippingRankSum=0.00;DP=73;ExcessHet=0.7918;FS=0.000;MLEAC=2;MLEAF=0.500;MQ=60.00;MQRankSum=0.00;QD=21.44;ReadPosRankSum=1.86;SOR=5.838	GT:AD:DP:GQ:PL	0/0:36,0:36:99:0,99,1485	1/1:1,36:37:83:828,83,0
NW_004759497.1	636	.	A	G	1191.42	PASS	AC=2;AF=0.5;AN=4;DP=60;ExcessHet=0.7918;FS=0.000;MLEAC=2;MLEAF=0.500;MQ=60.00;QD=35.84;SOR=5.353	GT:AD:DP:GQ:PGT:PID:PL	0/0:31,0:31:81:.:.:0,81,1215	1/1:0,29:29:87:1|1:627_T_C:1226,87,0
NW_004759497.1	670	.	C	T	737.42	PASS	AC=2;AF=0.5;AN=4;BaseQRankSum=2.78;ClippingRankSum=0.00;DP=69;ExcessHet=0.7918;FS=0.000;MLEAC=2;MLEAF=0.500;MQ=60.00;MQRankSum=0.00;QD=22.35;ReadPosRankSum=0.894;SOR=3.321	GT:AD:DP:GQ:PL	1/1:1,32:33:76:772,76,0	0/0:36,0:36:90:0,90,1350
NW_004759497.1	750	.	G	A	838.42	PASS	AC=2;AF=0.5;AN=4;DP=70;ExcessHet=0.7918;FS=0.000;MLEAC=2;MLEAF=0.500;MQ=60.00;QD=22.06;SOR=7.328	GT:AD:DP:GQ:PL	0/0:32,0:32:90:0,90,1350	1/1:0,38:38:99:873,113,0
NW_004759497.1	795	.	A	T	524.42	PASS	AC=2;AF=0.5;AN=4;DP=59;ExcessHet=0.7918;FS=0.000;MLEAC=2;MLEAF=0.500;MQ=60.00;QD=18.73;SOR=4.407	GT:AD:DP:GQ:PL	0/0:31,0:31:75:0,75,1125	1/1:0,28:28:81:559,81,0
NW_004759497.1	1027	.	C	T	821.42	PASS	AC=2;AF=0.5;AN=4;DP=88;ExcessHet=0.7918;FS=0.000;MLEAC=2;MLEAF=0.500;MQ=60.28;QD=21.06;SOR=5.943	GT:AD:DP:GQ:PL	0/0:49,0:49:93:0,93,1395	1/1:0,39:39:99:856,115,0
NW_004759497.1	1045	.	C	T	535.52	PASS	AC=2;AF=0.5;AN=4;BaseQRankSum=-2.769e+00;ClippingRankSum=0.00;DP=67;ExcessHet=0.7918;FS=0.000;MLEAC=2;MLEAF=0.500;MQ=60.00;MQRankSum=0.00;QD=17.27;ReadPosRankSum=-4.430e-01;SOR=4.615	GT:AD:DP:GQ:PL	1/1:2,29:31:21:570,21,0	0/0:36,0:36:84:0,84,1260
NW_004759497.1	5362	.	A	T	47.71	PASS	AC=2;AF=0.5;AN=4;DP=13;ExcessHet=3.0103;FS=0.000;MLEAC=2;MLEAF=1.00;MQ=60.00;QD=15.90;SOR=2.833	GT:AD:DP:GQ:PL	1/1:0,3:3:9:74,9,0	0/0:.:10:1
NW_004759497.1	5812	.	A	G	42.71	PASS	AC=2;AF=0.5;AN=4;DP=13;ExcessHet=3.0103;FS=0.000;MLEAC=2;MLEAF=1.00;MQ=60.00;QD=14.24;SOR=1.179	GT:AD:DP:GQ:PL	1/1:0,3:3:9:69,9,0	0/0:.:10:1
NW_004759497.1	6672	.	C	T	2133.42	PASS	AC=2;AF=0.5;AN=4;DP=136;ExcessHet=0.7918;FS=0.000;MLEAC=2;MLEAF=0.500;MQ=60.00;QD=22.94;SOR=4.525	GT:AD:DP:GQ:PL	0/0:43,0:43:99:0,99,1485	1/1:0,93:93:99:2168,277,0
NW_004759497.1	6918	.	G	C	114.26	PASS	AC=2;AF=0.5;AN=4;DP=16;ExcessHet=3.0103;FS=0.000;MLEAC=2;MLEAF=1.00;MQ=51.96;QD=19.04;SOR=3.912	GT:AD:DP:GQ:PL	0/0:.:10:1	1/1:0,6:6:18:141,18,0
NW_004759497.1	10194	.	A	G	723.42	PASS	AC=2;AF=0.5;AN=4;DP=73;ExcessHet=0.7918;FS=0.000;MLEAC=2;MLEAF=0.500;MQ=60.67;QD=22.61;SOR=6.994	GT:AD:DP:GQ:PGT:PID:PL	1/1:0,32:32:94:1|1:10194_A_G:758,94,0	0/0:41,0:41:99:.:.:0,99,931
NW_004759497.1	10385	.	G	A	173.19	PASS	AC=1;AF=0.25;AN=4;BaseQRankSum=0.448;ClippingRankSum=0.00;DP=66;ExcessHet=3.0103;FS=0.000;MLEAC=1;MLEAF=0.250;MQ=60.00;MQRankSum=0.00;QD=6.41;ReadPosRankSum=0.855;SOR=0.507	GT:AD:DP:GQ:PL	0/1:15,12:27:99:203,0,273	0/0:39,0:39:99:0,99,885
NW_004759497.1	10397	.	C	T	149.19	PASS	AC=1;AF=0.25;AN=4;BaseQRankSum=1.58;ClippingRankSum=0.00;DP=68;ExcessHet=3.0103;FS=0.000;MLEAC=1;MLEAF=0.250;MQ=60.00;MQRankSum=0.00;QD=5.14;ReadPosRankSum=0.843;SOR=0.420	GT:AD:DP:GQ:PL	0/1:17,12:29:99:179,0,303	0/0:39,0:39:99:0,99,885
NW_004759497.1	10424	.	C	G	157.19	PASS	AC=1;AF=0.25;AN=4;BaseQRankSum=2.99;ClippingRankSum=0.00;DP=68;ExcessHet=3.0103;FS=0.000;MLEAC=1;MLEAF=0.250;MQ=60.00;MQRankSum=0.00;QD=5.42;ReadPosRankSum=1.26;SOR=0.336	GT:AD:DP:GQ:PL	0/1:18,11:29:99:187,0,356	0/0:39,0:39:99:0,99,885
NW_004759497.1	10487	.	C	T	146.19	PASS	AC=1;AF=0.25;AN=4;BaseQRankSum=-4.229e+00;ClippingRankSum=0.00;DP=67;ExcessHet=3.0103;FS=0.000;MLEAC=1;MLEAF=0.250;MQ=60.00;MQRankSum=0.00;QD=5.22;ReadPosRankSum=-1.407e+00;SOR=1.292	GT:AD:DP:GQ:PL	0/1:16,12:28:99:176,0,288	0/0:39,0:39:99:0,99,885
NW_004759497.1	10586	.	C	T	150.19	PASS	AC=1;AF=0.25;AN=4;BaseQRankSum=3.17;ClippingRankSum=0.00;DP=65;ExcessHet=3.0103;FS=0.000;MLEAC=1;MLEAF=0.250;MQ=60.00;MQRankSum=0.00;QD=5.56;ReadPosRankSum=-1.259e+00;SOR=0.404	GT:AD:DP:GQ:PL	0/1:16,11:27:99:180,0,253	0/0:38,0:38:99:0,108,1620
NW_004759497.1	10610	.	A	G	1177.42	PASS	AC=2;AF=0.5;AN=4;DP=84;ExcessHet=0.7918;FS=0.000;MLEAC=2;MLEAF=0.500;MQ=60.00;QD=23.09;SOR=5.630	GT:AD:DP:GQ:PL	0/0:33,0:33:90:0,90,1350	1/1:0,51:51:99:1212,153,0
NW_004759497.1	10861	.	A	G	552.42	PASS	AC=2;AF=0.5;AN=4;DP=54;ExcessHet=0.7918;FS=0.000;MLEAC=2;MLEAF=0.500;MQ=60.00;QD=21.25;SOR=6.593	GT:AD:DP:GQ:PL	1/1:0,26:26:77:587,77,0	0/0:28,0:28:60:0,60,900
NW_004759497.1	10903	.	C	T	988.42	PASS	AC=2;AF=0.5;AN=4;DP=41;ExcessHet=0.7918;FS=0.000;MLEAC=2;MLEAF=0.500;MQ=60.00;QD=30.02;SOR=6.358	GT:AD:DP:GQ:PGT:PID:PL	0/0:18,0:18:42:.:.:0,42,630	1/1:0,23:23:75:1|1:10903_C_T:1023,75,0
NW_004759497.1	10915	.	T	C	1117.42	PASS	AC=2;AF=0.5;AN=4;DP=50;ExcessHet=0.7918;FS=0.000;MLEAC=2;MLEAF=0.500;MQ=60.00;QD=26.33;SOR=6.869	GT:AD:DP:GQ:PGT:PID:PL	0/0:20,0:20:42:.:.:0,42,630	1/1:0,30:30:92:1|1:10903_C_T:1152,92,0
NW_004759497.1	11328	.	T	C	1667.42	PASS	AC=2;AF=0.5;AN=4;DP=71;ExcessHet=0.7918;FS=0.000;MLEAC=2;MLEAF=0.500;MQ=60.00;QD=27.93;SOR=7.569	GT:AD:DP:GQ:PGT:PID:PL	0/0:28,0:28:75:.:.:0,75,1125	1/1:0,43:43:99:1|1:11328_T_C:1702,137,0
NW_004759497.1	11343	.	G	A	1712.42	PASS	AC=2;AF=0.5;AN=4;DP=80;ExcessHet=0.7918;FS=0.000;MLEAC=2;MLEAF=0.500;MQ=60.00;QD=27.03;SOR=7.658	GT:AD:DP:GQ:PGT:PID:PL	0/0:35,0:35:92:.:.:0,92,815	1/1:0,45:45:99:1|1:11328_T_C:1747,138,0
NW_004759497.1	13095	.	G	T	47.71	PASS	AC=2;AF=0.5;AN=4;DP=13;ExcessHet=3.0103;FS=0.000;MLEAC=2;MLEAF=1.00;MQ=60.00;QD=15.90;SOR=2.833	GT:AD:DP:GQ:PL	1/1:0,3:3:9:74,9,0	0/0:.:10:1
NW_004759497.1	13411	.	A	G	1342.42	PASS	AC=2;AF=0.5;AN=4;BaseQRankSum=-5.670e-01;ClippingRankSum=0.00;DP=99;ExcessHet=0.7918;FS=0.000;MLEAC=2;MLEAF=0.500;MQ=60.16;MQRankSum=-5.568e+00;QD=20.34;ReadPosRankSum=0.711;SOR=2.185	GT:AD:DP:GQ:PGT:PID:PL	0/0:33,0:33:99:.:.:0,99,823	1/1:2,64:66:99:1|1:13402_AT_A:1377,106,0
NW_004759497.1	13429	.	C	T	1794.42	PASS	AC=2;AF=0.5;AN=4;BaseQRankSum=-4.137e+00;ClippingRankSum=0.00;DP=117;ExcessHet=0.7918;FS=6.268;MLEAC=2;MLEAF=0.500;MQ=95.84;MQRankSum=4.83;QD=27.84;ReadPosRankSum=-4.580e-01;SOR=2.129	GT:AD:DP:GQ:PGT:PID:PL	1/1:0,46:46:99:1|1:13429_C_T:1829,150,0	0/0:68,3:71:91:0|1:13402_AT_A:0,91,3105
NW_004759497.1	13450	.	T	C	1509.42	PASS	AC=2;AF=0.5;AN=4;DP=79;ExcessHet=0.7918;FS=0.000;MLEAC=2;MLEAF=0.500;MQ=60.60;QD=29.06;SOR=5.784	GT:AD:DP:GQ:PGT:PID:PL	1/1:0,36:36:99:1|1:13429_C_T:1544,114,0	0/0:43,0:43:99:.:.:0,105,1196
NW_004759497.1	14041	.	C	CAT	67.38	PASS	AC=2;AF=0.5;AN=4;DP=4;ExcessHet=0.7918;FS=0.000;MLEAC=3;MLEAF=0.750;MQ=66.83;QD=22.46;SOR=2.833	GT:AD:DP:GQ:PL	0/0:1,0:1:3:0,3,23	1/1:0,3:3:9:106,9,0
NW_004759497.1	14462	.	C	T	43.95	PASS	AC=2;AF=0.5;AN=4;DP=5;ExcessHet=0.7918;FS=0.000;MLEAC=2;MLEAF=0.500;MQ=60.00;QD=14.65;SOR=2.833	GT:AD:DP:GQ:PL	0/0:2,0:2:6:0,6,38	1/1:0,3:3:9:75,9,0
NW_004759497.1	14511	.	A	C	44.71	PASS	AC=2;AF=0.5;AN=4;DP=13;ExcessHet=3.0103;FS=0.000;MLEAC=2;MLEAF=1.00;MQ=60.00;QD=14.90;SOR=2.833	GT:AD:DP:GQ:PL	0/0:.:10:1	1/1:0,3:3:9:71,9,0
NW_004759497.1	14536	.	A	C	44.71	PASS	AC=2;AF=0.5;AN=4;DP=13;ExcessHet=3.0103;FS=0.000;MLEAC=2;MLEAF=1.00;MQ=60.00;QD=14.90;SOR=2.833	GT:AD:DP:GQ:PL	0/0:.:10:1	1/1:0,3:3:9:71,9,0
NW_004759497.1	14896	.	T	G	63.71	PASS	AC=2;AF=0.5;AN=4;DP=13;ExcessHet=3.0103;FS=0.000;MLEAC=2;MLEAF=1.00;MQ=60.00;QD=21.24;SOR=2.833	GT:AD:DP:GQ:PGT:PID:PL	0/0:.:10:1	1/1:0,3:3:9:1|1:14896_T_G:90,9,0
NW_004759497.1	14920	.	A	T	153.46	PASS	AC=2;AF=0.5;AN=4;DP=14;ExcessHet=3.0103;FS=0.000;MLEAC=2;MLEAF=1.00;MQ=67.64;QD=30.06;SOR=3.258	GT:AD:DP:GQ:PGT:PID:PL	0/0:.:10:1	1/1:0,4:4:12:1|1:14896_T_G:180,12,0
NW_004759497.1	15244	.	G	C	64.17	PASS	AC=2;AF=0.5;AN=4;DP=12;ExcessHet=3.0103;FS=0.000;MLEAC=2;MLEAF=1.00;MQ=60.00;QD=32.08;SOR=2.303	GT:AD:DP:GQ:PGT:PID:PL	0/0:.:10:1	1/1:0,2:2:6:1|1:15244_G_C:90,6,0
NW_004759497.1	15248	.	T	C	64.17	PASS	AC=2;AF=0.5;AN=4;DP=12;ExcessHet=3.0103;FS=0.000;MLEAC=2;MLEAF=1.00;MQ=60.00;QD=32.08;SOR=2.303	GT:AD:DP:GQ:PGT:PID:PL	0/0:.:10:1	1/1:0,2:2:6:1|1:15244_G_C:90,6,0
NW_004759497.1	17345	.	A	T	44.71	PASS	AC=2;AF=0.5;AN=4;DP=13;ExcessHet=3.0103;FS=0.000;MLEAC=2;MLEAF=1.00;MQ=60.00;QD=14.90;SOR=2.833	GT:AD:DP:GQ:PL	0/0:.:10:1	1/1:0,3:3:9:71,9,0
NW_004759497.1	18557	.	T	A	75.71	PASS	AC=2;AF=0.5;AN=4;DP=12;ExcessHet=3.0103;FS=0.000;MLEAC=2;MLEAF=1.00;MQ=60.00;QD=30.35;SOR=2.303	GT:AD:DP:GQ:PGT:PID:PL	0/0:.:10:1	1/1:0,2:2:9:1|1:18557_T_A:102,9,0
NW_004759497.1	18576	.	A	C	75.71	PASS	AC=2;AF=0.5;AN=4;DP=13;ExcessHet=3.0103;FS=0.000;MLEAC=2;MLEAF=1.00;MQ=60.00;QD=25.24;SOR=2.833	GT:AD:DP:GQ:PGT:PID:PL	0/0:.:10:1	1/1:0,3:3:9:1|1:18557_T_A:102,9,0
NW_004759497.1	18614	.	A	T	156.33	PASS	AC=2;AF=0.5;AN=4;DP=15;ExcessHet=3.0103;FS=0.000;MLEAC=2;MLEAF=1.00;MQ=60.00;QD=31.27;SOR=3.611	GT:AD:DP:GQ:PGT:PID:PL	0/0:.:10:1	1/1:0,5:5:15:1|1:18614_A_T:183,15,0
NW_004759497.1	18634	.	T	C	155.33	PASS	AC=2;AF=0.5;AN=4;DP=15;ExcessHet=3.0103;FS=0.000;MLEAC=2;MLEAF=1.00;MQ=60.00;QD=31.07;SOR=3.611	GT:AD:DP:GQ:PGT:PID:PL	0/0:.:10:1	1/1:0,5:5:15:1|1:18614_A_T:182,15,0
NW_004759497.1	18917	.	C	A	131.46	PASS	AC=2;AF=0.5;AN=4;DP=14;ExcessHet=3.0103;FS=0.000;MLEAC=2;MLEAF=1.00;MQ=53.67;QD=32.87;SOR=3.258	GT:AD:DP:GQ:PGT:PID:PL	0/0:.:10:1	1/1:0,4:4:12:1|1:18917_C_A:158,12,0
NW_004759497.1	18936	.	T	C	198.33	PASS	AC=2;AF=0.5;AN=4;DP=15;ExcessHet=3.0103;FS=0.000;MLEAC=2;MLEAF=1.00;MQ=54.77;QD=25.57;SOR=3.611	GT:AD:DP:GQ:PGT:PID:PL	0/0:.:10:1	1/1:0,5:5:15:1|1:18917_C_A:225,15,0
NW_004759497.1	18961	.	C	T	153.46	PASS	AC=2;AF=0.5;AN=4;DP=14;ExcessHet=3.0103;FS=0.000;MLEAC=2;MLEAF=1.00;MQ=60.00;QD=27.09;SOR=3.258	GT:AD:DP:GQ:PGT:PID:PL	0/0:.:10:1	1/1:0,4:4:12:1|1:18917_C_A:180,12,0
NW_004759497.1	18978	.	T	TG	205.23	PASS	AC=2;AF=0.5;AN=4;DP=15;ExcessHet=3.0103;FS=0.000;MLEAC=2;MLEAF=1.00;MQ=60.00;QD=32.70;SOR=3.611	GT:AD:DP:GQ:PGT:PID:PL	0/0:.:10:1	1/1:0,5:5:18:1|1:18917_C_A:241,18,0
NW_004759497.1	33886	.	T	C	21.20	PASS	AC=2;AF=0.5;AN=4;DP=12;ExcessHet=3.0103;FS=0.000;MLEAC=2;MLEAF=1.00;MQ=60.00;QD=10.60;SOR=2.303	GT:AD:DP:GQ:PL	1/1:0,2:2:6:47,6,0	0/0:.:10:1
NW_004759497.1	63226	.	T	C	44.71	PASS	AC=2;AF=0.5;AN=4;DP=13;ExcessHet=3.0103;FS=0.000;MLEAC=2;MLEAF=1.00;MQ=60.00;QD=14.90;SOR=2.833	GT:AD:DP:GQ:PL	1/1:0,3:3:9:71,9,0	0/0:.:10:1
NW_004759518.1	1339	.	T	C	20	PASS	AC=2;AF=0.5;AN=4;DP=11;ExcessHet=3.0103;FS=0.000;MLEAC=2;MLEAF=1.00;MQ=60.00;QD=20.00;SOR=1.609	GT:AD:DP:GQ:PGT:PID:PL	1/1:0,1:1:3:1|1:1339_T_C:45,3,0	0/0:.:10:1
NW_004759518.1	1347	.	C	A	20	PASS	AC=2;AF=0.5;AN=4;DP=11;ExcessHet=3.0103;FS=0.000;MLEAC=2;MLEAF=1.00;MQ=60.00;QD=20.00;SOR=1.609	GT:AD:DP:GQ:PGT:PID:PL	1/1:0,1:1:3:1|1:1339_T_C:45,3,0	0/0:.:10:1
NW_004759519.1	189	.	C	T	451.21	PASS	AC=3;AF=0.75;AN=4;BaseQRankSum=-1.270e-01;ClippingRankSum=0.00;DP=26;ExcessHet=3.0103;FS=0.000;MLEAC=3;MLEAF=0.750;MQ=60.00;MQRankSum=0.00;QD=17.35;ReadPosRankSum=-4.800e-01;SOR=3.098	GT:AD:DP:GQ:PL	1/1:0,8:8:24:190,24,0	0/1:4,14:18:44:291,0,44
NW_004759519.1	664	.	A	G	77.33	PASS	AC=2;AF=0.5;AN=4;DP=15;ExcessHet=3.0103;FS=0.000;MLEAC=2;MLEAF=1.00;MQ=50.71;QD=15.47;SOR=3.611	GT:AD:DP:GQ:PL	0/0:.:10:1	1/1:0,5:5:15:104,15,0
NW_004759519.1	846	.	T	A	23.19	PASS	AC=2;AF=0.5;AN=4;DP=12;ExcessHet=3.0103;FS=0.000;MLEAC=2;MLEAF=1.00;MQ=48.99;QD=11.60;SOR=2.303	GT:AD:DP:GQ:PL	0/0:.:10:1	1/1:0,2:2:6:49,6,0
NW_004759519.1	913	.	C	T	21.20	PASS	AC=2;AF=0.5;AN=4;DP=12;ExcessHet=3.0103;FS=0.000;MLEAC=2;MLEAF=1.00;MQ=51.96;QD=10.60;SOR=2.303	GT:AD:DP:GQ:PL	1/1:0,2:2:6:47,6,0	0/0:.:10:1
NW_004759519.1	1170	.	G	A	217.30	PASS	AC=3;AF=0.75;AN=4;BaseQRankSum=-5.860e-01;ClippingRankSum=0.00;DP=17;ExcessHet=3.0103;FS=0.000;MLEAC=3;MLEAF=0.750;MQ=60.00;MQRankSum=0.00;QD=12.78;ReadPosRankSum=-1.876e+00;SOR=2.712	GT:AD:DP:GQ:PGT:PID:PL	1/1:0,6:6:17:.:.:110,17,0	0/1:3,8:11:90:0|1:1170_G_A:137,0,90
NW_004759520.1	5485	.	G	A	23.19	PASS	AC=2;AF=0.5;AN=4;DP=12;ExcessHet=3.0103;FS=0.000;MLEAC=2;MLEAF=1.00;MQ=60.00;QD=11.60;SOR=2.303	GT:AD:DP:GQ:PL	0/0:.:10:1	1/1:0,2:2:6:49,6,0
NW_004759520.1	6390	.	T	G	20.21	PASS	AC=2;AF=0.5;AN=4;DP=12;ExcessHet=3.0103;FS=0.000;MLEAC=2;MLEAF=1.00;MQ=60.00;QD=10.11;SOR=2.303	GT:AD:DP:GQ:PL	0/0:.:10:1	1/1:0,2:2:6:46,6,0
NW_004759520.1	6831	.	G	A	23.19	PASS	AC=2;AF=0.5;AN=4;DP=12;ExcessHet=3.0103;FS=0.000;MLEAC=2;MLEAF=1.00;MQ=42.43;QD=11.60;SOR=2.303	GT:AD:DP:GQ:PL	1/1:0,2:2:6:49,6,0	0/0:.:10:1
NW_004759520.1	14842	.	T	C	21.20	PASS	AC=2;AF=0.5;AN=4;DP=12;ExcessHet=3.0103;FS=0.000;MLEAC=2;MLEAF=1.00;MQ=48.99;QD=10.60;SOR=2.303	GT:AD:DP:GQ:PL	0/0:.:10:1	1/1:0,2:2:6:47,6,0
NW_004759520.1	14869	.	T	G	121.52	PASS	AC=2;AF=0.5;AN=4;DP=8;ExcessHet=0.7918;FS=0.000;MLEAC=3;MLEAF=0.750;MQ=60.00;QD=17.36;SOR=4.174	GT:AD:DP:GQ:PL	0/0:1,0:1:3:0,3,23	1/1:0,7:7:21:152,21,0
NW_004759520.1	14912	.	T	C	177.33	PASS	AC=2;AF=0.5;AN=4;DP=15;ExcessHet=3.0103;FS=0.000;MLEAC=2;MLEAF=1.00;MQ=60.00;QD=28.73;SOR=3.611	GT:AD:DP:GQ:PGT:PID:PL	0/0:.:10:1	1/1:0,5:5:15:1|1:14912_T_C:204,15,0
NW_004759520.1	14917	.	T	C	177.33	PASS	AC=2;AF=0.5;AN=4;DP=14;ExcessHet=3.0103;FS=0.000;MLEAC=2;MLEAF=1.00;MQ=60.00;QD=25.28;SOR=3.258	GT:AD:DP:GQ:PGT:PID:PL	0/0:.:10:1	1/1:0,4:4:15:1|1:14912_T_C:204,15,0
NW_004759520.1	17586	.	AT	A	56.59	PASS	AC=1;AF=0.25;AN=4;BaseQRankSum=-1.282e+00;ClippingRankSum=0.00;DP=6;ExcessHet=3.0103;FS=0.000;MLEAC=1;MLEAF=0.250;MQ=60.00;MQRankSum=0.00;QD=11.32;ReadPosRankSum=1.28;SOR=1.981	GT:AD:DP:GQ:PL	0/0:1,0:1:3:0,3,24	0/1:1,4:5:10:93,0,10
NW_004759520.1	17680	.	A	AT	59.83	PASS	AC=1;AF=0.25;AN=4;BaseQRankSum=0.062;ClippingRankSum=0.00;DP=47;ExcessHet=3.9794;FS=0.000;MLEAC=2;MLEAF=0.500;MQ=62.55;MQRankSum=-1.593e+00;QD=2.99;ReadPosRankSum=1.84;SOR=0.132	GT:AD:DP:GQ:PL	0/1:15,5:20:95:95,0,580	0/0:27,0:27:0:0,0,234
NW_004759520.1	17806	.	T	C	219.20	PASS	AC=2;AF=0.5;AN=4;DP=21;ExcessHet=3.0103;FS=0.000;MLEAC=2;MLEAF=1.00;MQ=29.75;QD=19.93;SOR=4.977	GT:AD:DP:GQ:PL	1/1:0,11:11:32:246,32,0	0/0:.:10:1
NW_004759520.1	17835	.	G	C	45.20	PASS	AC=1;AF=0.25;AN=4;BaseQRankSum=3.82;ClippingRankSum=0.00;DP=25;ExcessHet=3.0103;FS=0.000;MLEAC=1;MLEAF=0.500;MQ=39.92;MQRankSum=0.00;QD=3.01;ReadPosRankSum=0.963;SOR=0.260	GT:AD:DP:GQ:PL	0/1:10,5:15:72:72,0,182	0/0:.:10:1
NW_004759520.1	19293	.	A	T	20	PASS	AC=2;AF=0.5;AN=4;DP=11;ExcessHet=3.0103;FS=0.000;MLEAC=2;MLEAF=1.00;MQ=42.43;QD=20.00;SOR=1.609	GT:AD:DP:GQ:PGT:PID:PL	1/1:0,1:1:3:1|1:19293_A_T:45,3,0	0/0:.:10:1
NW_004759520.1	19298	.	A	G	20	PASS	AC=2;AF=0.5;AN=4;DP=11;ExcessHet=3.0103;FS=0.000;MLEAC=2;MLEAF=1.00;MQ=42.43;QD=20.00;SOR=1.609	GT:AD:DP:GQ:PGT:PID:PL	1/1:0,1:1:3:1|1:19293_A_T:45,3,0	0/0:.:10:1
NW_004759520.1	30128	.	A	G	21.20	PASS	AC=2;AF=0.5;AN=4;DP=12;ExcessHet=3.0103;FS=0.000;MLEAC=2;MLEAF=1.00;MQ=48.99;QD=10.60;SOR=2.303	GT:AD:DP:GQ:PL	0/0:.:10:1	1/1:0,2:2:6:47,6,0
NW_004759520.1	39453	.	C	T	23.19	PASS	AC=2;AF=0.5;AN=4;DP=12;ExcessHet=3.0103;FS=0.000;MLEAC=2;MLEAF=1.00;MQ=60.00;QD=11.60;SOR=2.303	GT:AD:DP:GQ:PL	0/0:.:10:1	1/1:0,2:2:6:49,6,0
NW_004759522.1	471	.	A	G	164.85	PASS	AC=2;AF=0.5;AN=4;DP=11;ExcessHet=0.7918;FS=0.000;MLEAC=2;MLEAF=0.500;MQ=60.00;QD=20.61;SOR=4.407	GT:AD:DP:GQ:PL	0/0:3,0:3:9:0,9,61	1/1:0,8:8:24:198,24,0
NW_004759522.1	1228	.	T	G	53.28	PASS	AC=1;AF=0.25;AN=4;BaseQRankSum=-1.369e+00;ClippingRankSum=0.00;DP=29;ExcessHet=3.0103;FS=0.000;MLEAC=1;MLEAF=0.250;MQ=60.00;MQRankSum=0.00;QD=2.32;ReadPosRankSum=1.01;SOR=0.200	GT:AD:DP:GQ:PL	0/0:6,0:6:18:0,18,139	0/1:16,7:23:83:83,0,297
NW_004759531.1	19218	.	G	T	538.19	PASS	AC=3;AF=0.75;AN=4;BaseQRankSum=1.14;ClippingRankSum=0.00;DP=36;ExcessHet=3.0103;FS=0.000;MLEAC=3;MLEAF=0.750;MQ=60.00;MQRankSum=0.00;QD=14.95;ReadPosRankSum=1.66;SOR=1.949	GT:AD:DP:GQ:PGT:PID:PL	1/1:0,21:21:62:.:.:484,62,0	0/1:10,5:15:84:0|1:19218_G_T:84,0,165
NW_004759544.1	1475	.	GTTT	G	55.13	PASS	AC=2;AF=0.5;AN=4;DP=12;ExcessHet=3.0103;FS=0.000;MLEAC=2;MLEAF=1.00;MQ=60.00;QD=27.57;SOR=2.303	GT:AD:DP:GQ:PL	0/0:.:10:1	1/1:0,2:2:6:90,6,0
NW_004759546.1	846	.	T	C	20	PASS	AC=2;AF=0.5;AN=4;DP=11;ExcessHet=3.0103;FS=0.000;MLEAC=2;MLEAF=1.00;MQ=42.43;QD=20.00;SOR=1.609	GT:AD:DP:GQ:PGT:PID:PL	0/0:.:10:1	1/1:0,1:1:3:1|1:846_T_C:45,3,0
NW_004759546.1	856	.	G	A	20	PASS	AC=2;AF=0.5;AN=4;DP=11;ExcessHet=3.0103;FS=0.000;MLEAC=2;MLEAF=1.00;MQ=42.43;QD=20.00;SOR=1.609	GT:AD:DP:GQ:PGT:PID:PL	0/0:.:10:1	1/1:0,1:1:3:1|1:846_T_C:45,3,0
NW_004759548.1	96	.	A	C	105.46	PASS	AC=2;AF=0.5;AN=4;DP=4;ExcessHet=0.7918;FS=0.000;MLEAC=3;MLEAF=0.750;MQ=66.83;QD=28.61;SOR=2.833	GT:AD:DP:GQ:PGT:PID:PL	1/1:0,3:3:9:1|1:96_A_C:135,9,0	0/0:1,0:1:3:.:.:0,3,20
NW_004759548.1	103	.	ACAG	A	96.42	PASS	AC=2;AF=0.5;AN=4;DP=4;ExcessHet=0.7918;FS=0.000;MLEAC=3;MLEAF=0.750;MQ=66.83;QD=32.14;SOR=2.833	GT:AD:DP:GQ:PGT:PID:PL	1/1:0,3:3:9:1|1:96_A_C:135,9,0	0/0:1,0:1:3:.:.:0,3,20
NW_004759548.1	982	.	C	A	21.20	PASS	AC=2;AF=0.5;AN=4;DP=12;ExcessHet=3.0103;FS=0.000;MLEAC=2;MLEAF=1.00;MQ=48.99;QD=10.60;SOR=2.303	GT:AD:DP:GQ:PL	0/0:.:10:1	1/1:0,2:2:6:47,6,0
NW_004759548.1	1036	.	A	T	44.71	PASS	AC=2;AF=0.5;AN=4;DP=13;ExcessHet=3.0103;FS=0.000;MLEAC=2;MLEAF=1.00;MQ=51.96;QD=14.90;SOR=2.833	GT:AD:DP:GQ:PL	0/0:.:10:1	1/1:0,3:3:9:71,9,0
NW_004759552.1	208	.	T	C	69.71	PASS	AC=2;AF=0.5;AN=4;DP=13;ExcessHet=3.0103;FS=0.000;MLEAC=2;MLEAF=1.00;MQ=24.49;QD=23.24;SOR=2.833	GT:AD:DP:GQ:PGT:PID:PL	1/1:0,3:3:9:1|1:208_T_C:96,9,0	0/0:.:10:1
NW_004759552.1	223	.	A	AT	28.13	PASS	AC=2;AF=0.5;AN=4;DP=12;ExcessHet=0.7918;FS=0.000;MLEAC=2;MLEAF=0.500;MQ=60.00;QD=14.06;SOR=2.303	GT:AD:DP:GQ:PGT:PID:PL	1/1:0,2:2:6:1|1:208_T_C:69,6,0	0/0:10,0:10:15:.:.:0,15,225
NW_004759552.1	475	.	G	GT	208.18	PASS	AC=2;AF=0.5;AN=4;DP=13;ExcessHet=3.0103;FS=0.000;MLEAC=2;MLEAF=1.00;MQ=60.60;QD=32.26;SOR=2.833	GT:AD:DP:GQ:PGT:PID:PL	0/0:.:10:1	1/1:0,3:3:24:1|1:475_G_GT:244,24,0
NW_004759552.1	1521	.	A	T	43.17	PASS	AC=2;AF=0.5;AN=4;DP=12;ExcessHet=3.0103;FS=0.000;MLEAC=2;MLEAF=1.00;MQ=60.00;QD=21.59;SOR=2.303	GT:AD:DP:GQ:PGT:PID:PL	0/0:.:10:1	1/1:0,2:2:6:1|1:1499_A_G:69,6,0
NW_004759553.1	41490	.	C	T	387.41	PASS	AC=1;AF=0.25;AN=4;BaseQRankSum=-2.362e+00;ClippingRankSum=0.00;DP=21;ExcessHet=3.0103;FS=17.404;MLEAC=1;MLEAF=0.500;MQ=40.00;MQRankSum=0.00;QD=31.48;ReadPosRankSum=2.36;SOR=4.606	GT:AD:DP:GQ:PGT:PID:PL	0/1:2,9:11:13:0|1:41490_C_T:414,0,13	0/0:.:10:1
NW_004759564.1	27925	.	T	C	41.71	PASS	AC=2;AF=0.5;AN=4;DP=13;ExcessHet=3.0103;FS=0.000;MLEAC=2;MLEAF=1.00;MQ=51.96;QD=13.90;SOR=2.833	GT:AD:DP:GQ:PL	0/0:.:10:1	1/1:0,3:3:9:68,9,0
NW_004759564.1	31225	.	A	G	54.20	PASS	AC=1;AF=0.25;AN=4;BaseQRankSum=-4.310e-01;ClippingRankSum=0.00;DP=13;ExcessHet=3.0103;FS=0.000;MLEAC=1;MLEAF=0.500;MQ=51.96;MQRankSum=0.00;QD=18.07;ReadPosRankSum=0.967;SOR=1.179	GT:AD:DP:GQ:PGT:PID:PL	0/1:1,2:3:38:0|1:31225_A_G:81,0,38	0/0:.:10:1
NW_004759564.1	31228	.	C	A	54.20	PASS	AC=1;AF=0.25;AN=4;BaseQRankSum=0.967;ClippingRankSum=0.00;DP=13;ExcessHet=3.0103;FS=0.000;MLEAC=1;MLEAF=0.500;MQ=51.96;MQRankSum=0.00;QD=18.07;ReadPosRankSum=0.967;SOR=1.179	GT:AD:DP:GQ:PGT:PID:PL	0/1:1,2:3:38:0|1:31225_A_G:81,0,38	0/0:.:10:1
NW_004759564.1	31995	.	A	C	51.20	PASS	AC=1;AF=0.25;AN=4;BaseQRankSum=-1.383e+00;ClippingRankSum=0.00;DP=14;ExcessHet=3.0103;FS=0.000;MLEAC=1;MLEAF=0.500;MQ=60.00;MQRankSum=0.00;QD=12.80;ReadPosRankSum=1.38;SOR=0.693	GT:AD:DP:GQ:PGT:PID:PL	0/0:.:10:1	0/1:2,2:4:78:0|1:31995_A_C:78,0,83
NW_004759564.1	31996	.	T	C	51.20	PASS	AC=1;AF=0.25;AN=4;BaseQRankSum=-1.383e+00;ClippingRankSum=0.00;DP=14;ExcessHet=3.0103;FS=0.000;MLEAC=1;MLEAF=0.500;MQ=60.00;MQRankSum=0.00;QD=12.80;ReadPosRankSum=1.38;SOR=0.693	GT:AD:DP:GQ:PGT:PID:PL	0/0:.:10:1	0/1:2,2:4:78:0|1:31995_A_C:78,0,83
NW_004759564.1	32478	.	T	A	23.19	PASS	AC=2;AF=0.5;AN=4;DP=12;ExcessHet=3.0103;FS=0.000;MLEAC=2;MLEAF=1.00;MQ=60.00;QD=11.60;SOR=2.303	GT:AD:DP:GQ:PL	0/0:.:10:1	1/1:0,2:2:6:49,6,0
NW_004759564.1	33266	.	A	G	20.21	PASS	AC=2;AF=0.5;AN=4;DP=12;ExcessHet=3.0103;FS=0.000;MLEAC=2;MLEAF=1.00;MQ=60.00;QD=10.11;SOR=2.303	GT:AD:DP:GQ:PL	0/0:.:10:1	1/1:0,2:2:6:46,6,0
NW_004759564.1	33692	.	A	C	44.19	PASS	AC=1;AF=0.25;AN=4;BaseQRankSum=1.14;ClippingRankSum=0.00;DP=54;ExcessHet=3.0103;FS=0.000;MLEAC=1;MLEAF=0.250;MQ=60.00;MQRankSum=0.00;QD=2.95;ReadPosRankSum=-4.950e-01;SOR=0.260	GT:AD:DP:GQ:PL	0/1:10,5:15:74:74,0,178	0/0:39,0:39:99:0,99,1125
NW_004759570.1	298	.	A	C	20.21	PASS	AC=2;AF=0.5;AN=4;DP=12;ExcessHet=3.0103;FS=0.000;MLEAC=2;MLEAF=1.00;MQ=48.99;QD=10.11;SOR=2.303	GT:AD:DP:GQ:PL	1/1:0,2:2:6:46,6,0	0/0:.:10:1
NW_004759570.1	348	.	T	C	21.20	PASS	AC=2;AF=0.5;AN=4;DP=12;ExcessHet=3.0103;FS=0.000;MLEAC=2;MLEAF=1.00;MQ=60.00;QD=10.60;SOR=2.303	GT:AD:DP:GQ:PL	1/1:0,2:2:6:47,6,0	0/0:.:10:1
NW_004759575.1	27999	.	C	T	44.17	PASS	AC=2;AF=0.5;AN=4;DP=11;ExcessHet=3.0103;FS=0.000;MLEAC=2;MLEAF=1.00;MQ=60.00;QD=25.39;SOR=1.609	GT:AD:DP:GQ:PGT:PID:PL	0/0:.:10:1	1/1:0,1:1:6:1|1:27999_C_T:70,6,0
NW_004759575.1	28004	.	A	G	44.17	PASS	AC=2;AF=0.5;AN=4;DP=12;ExcessHet=3.0103;FS=0.000;MLEAC=2;MLEAF=1.00;MQ=60.00;QD=22.09;SOR=2.303	GT:AD:DP:GQ:PGT:PID:PL	0/0:.:10:1	1/1:0,2:2:6:1|1:27999_C_T:70,6,0
NW_004759575.1	29155	.	T	A	194.21	PASS	AC=2;AF=0.5;AN=4;DP=19;ExcessHet=3.0103;FS=0.000;MLEAC=2;MLEAF=1.00;MQ=56.92;QD=21.58;SOR=2.093	GT:AD:DP:GQ:PL	0/0:.:10:1	1/1:0,9:9:27:221,27,0
NW_004759586.1	4456	.	C	T	20	PASS	AC=2;AF=0.5;AN=4;DP=11;ExcessHet=3.0103;FS=0.000;MLEAC=2;MLEAF=1.00;MQ=42.43;QD=20.00;SOR=1.609	GT:AD:DP:GQ:PGT:PID:PL	0/0:.:10:1	1/1:0,1:1:3:1|1:4456_C_T:45,3,0
NW_004759586.1	4466	.	T	C	20	PASS	AC=2;AF=0.5;AN=4;DP=11;ExcessHet=3.0103;FS=0.000;MLEAC=2;MLEAF=1.00;MQ=42.43;QD=20.00;SOR=1.609	GT:AD:DP:GQ:PGT:PID:PL	0/0:.:10:1	1/1:0,1:1:3:1|1:4456_C_T:45,3,0
NW_004759586.1	23911	.	CT	C	25.17	PASS	AC=1;AF=0.25;AN=4;BaseQRankSum=0.00;ClippingRankSum=0.00;DP=14;ExcessHet=3.0103;FS=0.000;MLEAC=1;MLEAF=0.500;MQ=53.67;MQRankSum=0.00;QD=6.29;ReadPosRankSum=-1.383e+00;SOR=0.693	GT:AD:DP:GQ:PGT:PID:PL	0/1:2,2:4:61:0|1:23911_CT_C:61,0,61	0/0:.:10:1
NW_004759586.1	23915	.	G	A	34.20	PASS	AC=1;AF=0.25;AN=4;BaseQRankSum=1.38;ClippingRankSum=0.00;DP=14;ExcessHet=3.0103;FS=0.000;MLEAC=1;MLEAF=0.500;MQ=53.67;MQRankSum=0.00;QD=8.55;ReadPosRankSum=-1.383e+00;SOR=0.693	GT:AD:DP:GQ:PGT:PID:PL	0/1:2,2:4:61:0|1:23911_CT_C:61,0,61	0/0:.:10:1
NW_004759586.1	24035	.	C	A	153.46	PASS	AC=2;AF=0.5;AN=4;DP=14;ExcessHet=3.0103;FS=0.000;MLEAC=2;MLEAF=1.00;MQ=53.67;QD=31.09;SOR=3.258	GT:AD:DP:GQ:PGT:PID:PL	1/1:0,4:4:12:1|1:24035_C_A:180,12,0	0/0:.:10:1
NW_004759586.1	24038	.	CG	C	144.42	PASS	AC=2;AF=0.5;AN=4;DP=14;ExcessHet=3.0103;FS=0.000;MLEAC=2;MLEAF=1.00;MQ=53.67;QD=31.16;SOR=3.258	GT:AD:DP:GQ:PGT:PID:PL	1/1:0,4:4:12:1|1:24035_C_A:180,12,0	0/0:.:10:1
NW_004759586.1	24706	.	C	T	24.19	PASS	AC=2;AF=0.5;AN=4;DP=12;ExcessHet=3.0103;FS=0.000;MLEAC=2;MLEAF=1.00;MQ=60.00;QD=12.09;SOR=2.303	GT:AD:DP:GQ:PL	1/1:0,2:2:6:50,6,0	0/0:.:10:1
NW_004759586.1	24746	.	G	A	21.20	PASS	AC=2;AF=0.5;AN=4;DP=12;ExcessHet=3.0103;FS=0.000;MLEAC=2;MLEAF=1.00;MQ=60.00;QD=10.60;SOR=2.303	GT:AD:DP:GQ:PL	1/1:0,2:2:6:47,6,0	0/0:.:10:1
NW_004759586.1	26404	.	G	T	41.71	PASS	AC=2;AF=0.5;AN=4;DP=5;ExcessHet=3.0103;FS=0.000;MLEAC=2;MLEAF=0.500;MQ=60.00;QD=13.90;SOR=2.833	GT:AD:DP:GQ:PL	1/1:0,3:3:9:68,9,0	0/0:2,0:2:0:0,0,1
NW_004759586.1	26814	.	A	C	242.99	PASS	AC=3;AF=0.75;AN=4;BaseQRankSum=-1.534e+00;ClippingRankSum=0.00;DP=15;ExcessHet=3.0103;FS=0.000;MLEAC=4;MLEAF=1.00;MQ=60.00;MQRankSum=0.00;QD=16.20;ReadPosRankSum=0.887;SOR=4.047	GT:AD:DP:GQ:PL	1/1:0,7:7:20:146,20,0	0/1:1,7:8:0:122,0,0
NW_004759586.1	27052	.	A	G	26.88	PASS	AC=1;AF=0.25;AN=4;BaseQRankSum=-6.740e-01;ClippingRankSum=0.00;DP=10;ExcessHet=3.0103;FS=0.000;MLEAC=2;MLEAF=0.500;MQ=60.00;MQRankSum=0.00;QD=4.48;ReadPosRankSum=-3.850e-01;SOR=0.693	GT:AD:DP:GQ:PL	0/0:4,0:4:0:0,0,47	0/1:3,3:6:53:53,0,55
NW_004759586.1	30451	.	A	G	64.17	PASS	AC=2;AF=0.5;AN=4;DP=12;ExcessHet=3.0103;FS=0.000;MLEAC=2;MLEAF=1.00;MQ=34.64;QD=32.08;SOR=2.303	GT:AD:DP:GQ:PGT:PID:PL	0/0:.:10:1	1/1:0,2:2:6:1|1:30451_A_G:90,6,0
NW_004759586.1	30452	.	G	A	64.17	PASS	AC=2;AF=0.5;AN=4;DP=12;ExcessHet=3.0103;FS=0.000;MLEAC=2;MLEAF=1.00;MQ=34.64;QD=32.08;SOR=2.303	GT:AD:DP:GQ:PGT:PID:PL	0/0:.:10:1	1/1:0,2:2:6:1|1:30451_A_G:90,6,0
NW_004759586.1	30616	.	G	T	146.53	PASS	AC=2;AF=0.5;AN=4;DP=9;ExcessHet=0.7918;FS=0.000;MLEAC=2;MLEAF=0.500;MQ=60.00;QD=24.04;SOR=3.258	GT:AD:DP:GQ:PGT:PID:PL	0/0:5,0:5:15:.:.:0,15,108	1/1:0,4:4:12:1|1:30616_G_T:180,12,0
NW_004759586.1	54351	.	G	A	23.19	PASS	AC=2;AF=0.5;AN=4;DP=12;ExcessHet=3.0103;FS=0.000;MLEAC=2;MLEAF=1.00;MQ=60.00;QD=11.60;SOR=2.303	GT:AD:DP:GQ:PL	0/0:.:10:1	1/1:0,2:2:6:49,6,0
NW_004759586.1	54383	.	T	A	21.20	PASS	AC=2;AF=0.5;AN=4;DP=12;ExcessHet=3.0103;FS=0.000;MLEAC=2;MLEAF=1.00;MQ=60.00;QD=10.60;SOR=2.303	GT:AD:DP:GQ:PL	0/0:.:10:1	1/1:0,2:2:6:47,6,0
NW_004759586.1	54396	.	A	T	21.20	PASS	AC=2;AF=0.5;AN=4;DP=12;ExcessHet=3.0103;FS=0.000;MLEAC=2;MLEAF=1.00;MQ=60.00;QD=10.60;SOR=2.303	GT:AD:DP:GQ:PL	0/0:.:10:1	1/1:0,2:2:6:47,6,0
NW_004759586.1	56274	.	C	T	64.17	PASS	AC=2;AF=0.5;AN=4;DP=12;ExcessHet=3.0103;FS=0.000;MLEAC=2;MLEAF=1.00;MQ=48.99;QD=32.08;SOR=2.303	GT:AD:DP:GQ:PGT:PID:PL	0/0:.:10:1	1/1:0,2:2:6:1|1:56274_C_T:90,6,0
NW_004759586.1	56283	.	A	C	54.30	PASS	AC=1;AF=0.25;AN=4;BaseQRankSum=-9.670e-01;ClippingRankSum=0.00;DP=13;ExcessHet=3.0103;FS=0.000;MLEAC=1;MLEAF=0.500;MQ=51.96;MQRankSum=0.00;QD=18.10;ReadPosRankSum=0.967;SOR=1.179	GT:AD:DP:GQ:PGT:PID:PL	0/0:.:10:1	0/1:1,2:3:16:0|1:56274_C_T:81,0,16
NW_004759589.1	96	.	A	G	64.17	PASS	AC=2;AF=0.5;AN=4;DP=12;ExcessHet=3.0103;FS=0.000;MLEAC=2;MLEAF=1.00;MQ=60.00;QD=32.08;SOR=2.303	GT:AD:DP:GQ:PGT:PID:PL	1/1:0,2:2:6:1|1:96_A_G:90,6,0	0/0:.:10:1
NW_004759589.1	105	.	A	T	64.17	PASS	AC=2;AF=0.5;AN=4;DP=12;ExcessHet=3.0103;FS=0.000;MLEAC=2;MLEAF=1.00;MQ=60.00;QD=32.08;SOR=2.303	GT:AD:DP:GQ:PGT:PID:PL	1/1:0,2:2:6:1|1:96_A_G:90,6,0	0/0:.:10:1
NW_004759608.1	6927	.	A	C	21.20	PASS	AC=2;AF=0.5;AN=4;DP=12;ExcessHet=3.0103;FS=0.000;MLEAC=2;MLEAF=1.00;MQ=60.00;QD=10.60;SOR=2.303	GT:AD:DP:GQ:PL	1/1:0,2:2:6:47,6,0	0/0:.:10:1
NW_004759608.1	6980	.	A	G	21.20	PASS	AC=2;AF=0.5;AN=4;DP=12;ExcessHet=3.0103;FS=0.000;MLEAC=2;MLEAF=1.00;MQ=60.00;QD=10.60;SOR=2.303	GT:AD:DP:GQ:PL	1/1:0,2:2:6:47,6,0	0/0:.:10:1
NW_004759608.1	26258	.	C	A	64.17	PASS	AC=2;AF=0.5;AN=4;DP=12;ExcessHet=3.0103;FS=0.000;MLEAC=2;MLEAF=1.00;MQ=60.00;QD=32.08;SOR=0.693	GT:AD:DP:GQ:PGT:PID:PL	1/1:0,2:2:6:1|1:26258_C_A:90,6,0	0/0:.:10:1
NW_004759608.1	26273	.	A	T	64.17	PASS	AC=2;AF=0.5;AN=4;DP=12;ExcessHet=3.0103;FS=0.000;MLEAC=2;MLEAF=1.00;MQ=60.00;QD=32.08;SOR=0.693	GT:AD:DP:GQ:PGT:PID:PL	1/1:0,2:2:6:1|1:26258_C_A:90,6,0	0/0:.:10:1
NW_004759608.1	26295	.	G	A	64.17	PASS	AC=2;AF=0.5;AN=4;DP=12;ExcessHet=3.0103;FS=0.000;MLEAC=2;MLEAF=1.00;MQ=60.00;QD=32.08;SOR=0.693	GT:AD:DP:GQ:PGT:PID:PL	1/1:0,2:2:6:1|1:26258_C_A:90,6,0	0/0:.:10:1
NW_004759608.1	26888	.	T	C	64.17	PASS	AC=2;AF=0.5;AN=4;DP=12;ExcessHet=3.0103;FS=0.000;MLEAC=2;MLEAF=1.00;MQ=60.00;QD=32.08;SOR=2.303	GT:AD:DP:GQ:PGT:PID:PL	0/0:.:10:1	1/1:0,2:2:6:1|1:26888_T_C:90,6,0
NW_004759608.1	26891	.	A	C	64.17	PASS	AC=2;AF=0.5;AN=4;DP=12;ExcessHet=3.0103;FS=0.000;MLEAC=2;MLEAF=1.00;MQ=60.00;QD=32.08;SOR=2.303	GT:AD:DP:GQ:PGT:PID:PL	0/0:.:10:1	1/1:0,2:2:6:1|1:26888_T_C:90,6,0
NW_004759608.1	76595	.	C	T	274.37	PASS	AC=3;AF=0.75;AN=4;BaseQRankSum=3.20;ClippingRankSum=0.00;DP=26;ExcessHet=3.0103;FS=0.000;MLEAC=3;MLEAF=0.750;MQ=60.00;MQRankSum=0.00;QD=10.55;ReadPosRankSum=0.451;SOR=1.220	GT:AD:DP:GQ:PL	1/1:1,12:13:15:244,15,0	0/1:9,4:13:60:60,0,165
NW_004759608.1	76729	.	T	C	396.71	PASS	AC=3;AF=0.75;AN=4;BaseQRankSum=3.27;ClippingRankSum=0.00;DP=29;ExcessHet=3.0103;FS=0.000;MLEAC=3;MLEAF=0.750;MQ=60.00;MQRankSum=0.00;QD=13.68;ReadPosRankSum=0.457;SOR=2.226	GT:AD:DP:GQ:PL	1/1:2,15:17:5:309,5,0	0/1:5,7:12:65:116,0,65
NW_004759608.1	76831	.	T	C	253.44	PASS	AC=2;AF=0.5;AN=4;DP=23;ExcessHet=3.0103;FS=0.000;MLEAC=3;MLEAF=0.750;MQ=60.00;QD=19.50;SOR=5.283	GT:AD:DP:GQ:PL	1/1:0,13:13:38:282,38,0	0/0:10,0:10:0:0,0,155
NW_004759608.1	77107	.	C	T	289.19	PASS	AC=3;AF=0.75;AN=4;BaseQRankSum=-1.996e+00;ClippingRankSum=0.00;DP=28;ExcessHet=3.0103;FS=0.000;MLEAC=3;MLEAF=0.750;MQ=60.00;MQRankSum=0.00;QD=10.33;ReadPosRankSum=0.269;SOR=0.643	GT:AD:DP:GQ:PL	1/1:0,11:11:32:210,32,0	0/1:9,8:17:99:109,0,163
NW_004759608.1	77233	.	T	C	392.19	PASS	AC=3;AF=0.75;AN=4;BaseQRankSum=2.61;ClippingRankSum=0.00;DP=28;ExcessHet=3.0103;FS=0.000;MLEAC=3;MLEAF=0.750;MQ=60.00;MQRankSum=0.00;QD=14.01;ReadPosRankSum=1.59;SOR=1.863	GT:AD:DP:GQ:PL	1/1:1,16:17:40:359,40,0	0/1:7,4:11:63:63,0,105
NW_004759608.1	77608	.	A	G	318.19	PASS	AC=3;AF=0.75;AN=4;BaseQRankSum=-7.480e-01;ClippingRankSum=0.00;DP=22;ExcessHet=3.0103;FS=0.000;MLEAC=3;MLEAF=0.750;MQ=60.00;MQRankSum=0.00;QD=14.46;ReadPosRankSum=0.908;SOR=1.931	GT:AD:DP:GQ:PL	1/1:0,10:10:30:256,30,0	0/1:6,6:12:92:92,0,106
NW_004759608.1	77815	.	A	G	922.54	PASS	AC=3;AF=0.75;AN=4;BaseQRankSum=-2.060e+00;ClippingRankSum=0.00;DP=44;ExcessHet=3.0103;FS=0.000;MLEAC=3;MLEAF=0.750;MQ=60.00;MQRankSum=0.00;QD=20.97;ReadPosRankSum=0.315;SOR=1.364	GT:AD:DP:GQ:PGT:PID:PL	1/1:1,17:18:12:1|1:77815_A_G:633,12,0	0/1:15,11:26:99:0|1:77815_A_G:319,0,506
NW_004759608.1	77824	.	C	T	792.41	PASS	AC=3;AF=0.75;AN=4;BaseQRankSum=-1.855e+00;ClippingRankSum=0.00;DP=37;ExcessHet=3.0103;FS=0.000;MLEAC=3;MLEAF=0.750;MQ=60.00;MQRankSum=0.00;QD=21.42;ReadPosRankSum=-3.700e-02;SOR=1.121	GT:AD:DP:GQ:PGT:PID:PL	1/1:1,15:16:3:1|1:77815_A_G:563,3,0	0/1:14,7:21:99:0|1:77815_A_G:257,0,530
NW_004759608.1	77866	.	C	T	469.19	PASS	AC=3;AF=0.75;AN=4;BaseQRankSum=-2.054e+00;ClippingRankSum=0.00;DP=43;ExcessHet=3.0103;FS=0.000;MLEAC=3;MLEAF=0.750;MQ=60.00;MQRankSum=0.00;QD=10.91;ReadPosRankSum=-1.950e-01;SOR=1.179	GT:AD:DP:GQ:PL	1/1:1,22:23:45:468,45,0	0/1:16,4:20:31:31,0,314
NW_004759608.1	78439	.	A	G	1173.19	PASS	AC=3;AF=0.75;AN=4;BaseQRankSum=-1.319e+00;ClippingRankSum=0.00;DP=42;ExcessHet=3.0103;FS=5.441;MLEAC=3;MLEAF=0.750;MQ=60.00;MQRankSum=0.00;QD=27.93;ReadPosRankSum=0.778;SOR=3.321	GT:AD:DP:GQ:PGT:PID:PL	1/1:0,21:21:69:1|1:78439_A_G:907,69,0	0/1:12,9:21:99:0|1:78439_A_G:296,0,445
NW_004759608.1	78448	.	C	A	1214.19	PASS	AC=3;AF=0.75;AN=4;BaseQRankSum=-1.302e+00;ClippingRankSum=0.00;DP=42;ExcessHet=3.0103;FS=6.232;MLEAC=3;MLEAF=0.750;MQ=60.00;MQRankSum=0.00;QD=28.91;ReadPosRankSum=-5.370e-01;SOR=3.797	GT:AD:DP:GQ:PGT:PID:PL	1/1:0,24:24:75:1|1:78439_A_G:962,75,0	0/1:10,8:18:99:0|1:78439_A_G:282,0,401
NW_004759608.1	78676	.	T	C	242.86	PASS	AC=1;AF=0.25;AN=4;BaseQRankSum=-4.571e+00;ClippingRankSum=0.00;DP=41;ExcessHet=3.0103;FS=0.000;MLEAC=1;MLEAF=0.250;MQ=60.00;MQRankSum=0.00;QD=10.56;ReadPosRankSum=0.674;SOR=1.426	GT:AD:DP:GQ:PL	0/0:18,0:18:9:0,9,351	0/1:8,15:23:99:272,0,131
NW_004759608.1	79360	.	T	C	174.87	PASS	AC=1;AF=0.25;AN=4;BaseQRankSum=0.719;ClippingRankSum=0.00;DP=51;ExcessHet=3.9794;FS=0.000;MLEAC=2;MLEAF=0.500;MQ=60.00;MQRankSum=0.00;QD=7.60;ReadPosRankSum=-1.300e+00;SOR=0.963	GT:AD:DP:GQ:PL	0/0:28,0:28:0:0,0,469	0/1:10,13:23:99:201,0,121
NW_004759608.1	79465	.	T	C	1561.19	PASS	AC=3;AF=0.75;AN=4;BaseQRankSum=-4.200e-02;ClippingRankSum=0.00;DP=66;ExcessHet=3.0103;FS=0.000;MLEAC=3;MLEAF=0.750;MQ=60.00;MQRankSum=0.00;QD=23.65;ReadPosRankSum=1.80;SOR=1.911	GT:AD:DP:GQ:PGT:PID:PL	1/1:3,37:40:36:1|1:79465_T_C:1276,36,0	0/1:16,10:26:99:0|1:79465_T_C:315,0,541
NW_004759608.1	79487	.	G	A	1606.19	PASS	AC=3;AF=0.75;AN=4;BaseQRankSum=0.680;ClippingRankSum=0.00;DP=66;ExcessHet=3.0103;FS=5.185;MLEAC=3;MLEAF=0.750;MQ=60.00;MQRankSum=0.00;QD=24.34;ReadPosRankSum=0.035;SOR=3.139	GT:AD:DP:GQ:PGT:PID:PL	1/1:2,34:36:45:1|1:79465_T_C:1265,45,0	0/1:18,12:30:99:0|1:79465_T_C:371,0,569
NW_004759608.1	79544	.	A	T	714.19	PASS	AC=3;AF=0.75;AN=4;BaseQRankSum=-8.040e-01;ClippingRankSum=0.00;DP=51;ExcessHet=3.0103;FS=5.315;MLEAC=3;MLEAF=0.750;MQ=60.00;MQRankSum=0.00;QD=14.00;ReadPosRankSum=0.960;SOR=3.232	GT:AD:DP:GQ:PL	1/1:1,25:26:53:558,53,0	0/1:14,11:25:99:186,0,269
NW_004759608.1	79753	.	G	A	1460.19	PASS	AC=3;AF=0.75;AN=4;BaseQRankSum=0.512;ClippingRankSum=0.00;DP=53;ExcessHet=3.0103;FS=5.424;MLEAC=3;MLEAF=0.750;MQ=60.81;MQRankSum=0.00;QD=27.55;ReadPosRankSum=0.517;SOR=0.107	GT:AD:DP:GQ:PGT:PID:PL	1/1:0,24:24:78:1|1:79753_G_A:1094,78,0	0/1:18,11:29:99:0|1:79753_G_A:396,0,652
NW_004759608.1	79765	.	G	C	1466.19	PASS	AC=3;AF=0.75;AN=4;BaseQRankSum=-1.777e+00;ClippingRankSum=0.00;DP=51;ExcessHet=3.0103;FS=5.133;MLEAC=3;MLEAF=0.750;MQ=61.26;MQRankSum=0.00;QD=28.75;ReadPosRankSum=-1.247e+00;SOR=0.157	GT:AD:DP:GQ:PGT:PID:PL	1/1:0,25:25:78:1|1:79753_G_A:1094,78,0	0/1:15,11:26:99:0|1:79753_G_A:402,0,606
NW_004759609.1	9607	.	A	G	55.27	PASS	AC=1;AF=0.25;AN=4;BaseQRankSum=-1.282e+00;ClippingRankSum=0.00;DP=11;ExcessHet=3.0103;FS=0.000;MLEAC=2;MLEAF=0.500;MQ=60.00;MQRankSum=0.00;QD=11.05;ReadPosRankSum=-8.420e-01;SOR=1.981	GT:AD:DP:GQ:PL	0/0:6,0:6:0:0,0,2	0/1:1,4:5:10:80,0,10
NW_004759614.1	613	.	C	G	20	PASS	AC=2;AF=0.5;AN=4;DP=11;ExcessHet=3.0103;FS=0.000;MLEAC=2;MLEAF=1.00;MQ=60.00;QD=20.00;SOR=1.609	GT:AD:DP:GQ:PGT:PID:PL	0/0:.:10:1	1/1:0,1:1:3:1|1:613_C_G:45,3,0
NW_004759614.1	621	.	A	G	20	PASS	AC=2;AF=0.5;AN=4;DP=11;ExcessHet=3.0103;FS=0.000;MLEAC=2;MLEAF=1.00;MQ=60.00;QD=20.00;SOR=1.609	GT:AD:DP:GQ:PGT:PID:PL	0/0:.:10:1	1/1:0,1:1:3:1|1:613_C_G:45,3,0
NW_004759616.1	303	.	T	G	21.20	PASS	AC=2;AF=0.5;AN=4;DP=12;ExcessHet=3.0103;FS=0.000;MLEAC=2;MLEAF=1.00;MQ=48.99;QD=10.60;SOR=2.303	GT:AD:DP:GQ:PL	0/0:.:10:1	1/1:0,2:2:6:47,6,0
NW_004759616.1	499	.	C	T	23.19	PASS	AC=2;AF=0.5;AN=4;DP=12;ExcessHet=3.0103;FS=0.000;MLEAC=2;MLEAF=1.00;MQ=48.99;QD=11.60;SOR=2.303	GT:AD:DP:GQ:PL	1/1:0,2:2:6:49,6,0	0/0:.:10:1
NW_004759616.1	628	.	T	C	21.20	PASS	AC=2;AF=0.5;AN=4;DP=12;ExcessHet=3.0103;FS=0.000;MLEAC=2;MLEAF=1.00;MQ=60.00;QD=10.60;SOR=2.303	GT:AD:DP:GQ:PL	0/0:.:10:1	1/1:0,2:2:6:47,6,0
NW_004759616.1	933	.	A	C	22.20	PASS	AC=2;AF=0.5;AN=4;DP=12;ExcessHet=3.0103;FS=0.000;MLEAC=2;MLEAF=1.00;MQ=60.00;QD=11.10;SOR=2.303	GT:AD:DP:GQ:PL	0/0:.:10:1	1/1:0,2:2:6:48,6,0
NW_004759619.1	246	.	T	A	95.33	PASS	AC=2;AF=0.5;AN=4;DP=15;ExcessHet=3.0103;FS=0.000;MLEAC=2;MLEAF=1.00;MQ=60.00;QD=19.07;SOR=3.611	GT:AD:DP:GQ:PL	1/1:0,5:5:15:122,15,0	0/0:.:10:1
NW_004759620.1	77	.	A	G	51.46	PASS	AC=2;AF=0.5;AN=4;DP=14;ExcessHet=3.0103;FS=0.000;MLEAC=2;MLEAF=1.00;MQ=53.67;QD=12.87;SOR=3.258	GT:AD:DP:GQ:PL	0/0:.:10:1	1/1:0,4:4:12:78,12,0
NW_004759620.1	7444	.	A	C	21.20	PASS	AC=2;AF=0.5;AN=4;DP=4;ExcessHet=3.0103;FS=0.000;MLEAC=2;MLEAF=0.500;MQ=60.00;QD=10.60;SOR=2.303	GT:AD:DP:GQ:PL	1/1:0,2:2:6:47,6,0	0/0:2,0:2:0:0,0,1
NW_004759628.1	663	.	A	T	135.54	PASS	AC=3;AF=0.75;AN=4;BaseQRankSum=-4.310e-01;ClippingRankSum=0.00;DP=10;ExcessHet=3.0103;FS=0.000;MLEAC=3;MLEAF=0.750;MQ=60.00;MQRankSum=0.00;QD=13.55;ReadPosRankSum=0.00;SOR=2.303	GT:AD:DP:GQ:PL	1/1:0,4:4:12:99,12,0	0/1:2,4:6:32:66,0,32
NW_004759628.1	968	.	T	C	20	PASS	AC=2;AF=0.5;AN=4;DP=11;ExcessHet=3.0103;FS=0.000;MLEAC=2;MLEAF=1.00;MQ=42.43;QD=20.00;SOR=1.609	GT:AD:DP:GQ:PGT:PID:PL	0/0:.:10:1	1/1:0,1:1:3:1|1:968_T_C:45,3,0
NW_004759628.1	1574	.	T	C	108.71	PASS	AC=2;AF=0.5;AN=4;DP=13;ExcessHet=3.0103;FS=0.000;MLEAC=2;MLEAF=1.00;MQ=60.00;QD=30.43;SOR=2.833	GT:AD:DP:GQ:PGT:PID:PL	1/1:0,3:3:9:1|1:1574_T_C:135,9,0	0/0:.:10:1
NW_004759628.1	1581	.	C	A	108.71	PASS	AC=2;AF=0.5;AN=4;DP=13;ExcessHet=3.0103;FS=0.000;MLEAC=2;MLEAF=1.00;MQ=60.00;QD=25.53;SOR=2.833	GT:AD:DP:GQ:PGT:PID:PL	1/1:0,3:3:9:1|1:1574_T_C:135,9,0	0/0:.:10:1
NW_004759648.1	437	.	G	A	20	PASS	AC=2;AF=0.5;AN=4;DP=11;ExcessHet=3.0103;FS=0.000;MLEAC=2;MLEAF=1.00;MQ=60.00;QD=20.00;SOR=1.609	GT:AD:DP:GQ:PGT:PID:PL	1/1:0,1:1:3:1|1:437_G_A:45,3,0	0/0:.:10:1
NW_004759648.1	438	.	T	C	20	PASS	AC=2;AF=0.5;AN=4;DP=11;ExcessHet=3.0103;FS=0.000;MLEAC=2;MLEAF=1.00;MQ=60.00;QD=20.00;SOR=1.609	GT:AD:DP:GQ:PGT:PID:PL	1/1:0,1:1:3:1|1:437_G_A:45,3,0	0/0:.:10:1
NW_004759651.1	228	.	G	T	33.71	PASS	AC=2;AF=0.5;AN=4;DP=13;ExcessHet=3.0103;FS=0.000;MLEAC=2;MLEAF=1.00;MQ=60.00;QD=11.24;SOR=2.833	GT:AD:DP:GQ:PL	0/0:.:10:1	1/1:0,3:3:9:60,9,0
NW_004759653.1	8627	.	TA	T	85.13	PASS	AC=2;AF=0.5;AN=4;BaseQRankSum=0.00;ClippingRankSum=0.00;DP=19;ExcessHet=3.0103;FS=0.000;MLEAC=2;MLEAF=1.00;MQ=60.00;MQRankSum=0.00;QD=9.46;ReadPosRankSum=1.59;SOR=3.056	GT:AD:DP:GQ:PL	0/0:.:10:1	1/1:1,8:9:6:120,6,0
NW_004759653.1	9793	.	T	C	31.17	PASS	AC=2;AF=0.5;AN=4;DP=12;ExcessHet=3.0103;FS=0.000;MLEAC=2;MLEAF=1.00;MQ=60.00;QD=15.59;SOR=2.303	GT:AD:DP:GQ:PGT:PID:PL	0/0:.:10:1	1/1:0,2:2:6:1|1:9781_C_T:57,6,0
NW_004759653.1	9820	.	T	A	49.61	PASS	AC=1;AF=0.25;AN=4;BaseQRankSum=-1.282e+00;ClippingRankSum=0.00;DP=15;ExcessHet=3.0103;FS=0.000;MLEAC=1;MLEAF=0.500;MQ=60.00;MQRankSum=0.00;QD=9.92;ReadPosRankSum=-5.240e-01;SOR=1.981	GT:AD:DP:GQ:PL	0/0:.:10:1	0/1:1,4:5:10:76,0,10
NW_004759653.1	10251	.	A	T	122.26	PASS	AC=2;AF=0.5;AN=4;DP=16;ExcessHet=3.0103;FS=0.000;MLEAC=2;MLEAF=1.00;MQ=60.00;QD=20.38;SOR=3.912	GT:AD:DP:GQ:PL	0/0:.:10:1	1/1:0,6:6:18:149,18,0
NW_004759653.1	16844	.	T	G	21.20	PASS	AC=2;AF=0.5;AN=4;DP=12;ExcessHet=3.0103;FS=0.000;MLEAC=2;MLEAF=1.00;MQ=60.00;QD=10.60;SOR=2.303	GT:AD:DP:GQ:PL	0/0:.:10:1	1/1:0,2:2:6:47,6,0
NW_004759653.1	28325	.	T	C	44.71	PASS	AC=2;AF=0.5;AN=4;DP=13;ExcessHet=3.0103;FS=0.000;MLEAC=2;MLEAF=1.00;MQ=51.96;QD=14.90;SOR=2.833	GT:AD:DP:GQ:PL	1/1:0,3:3:9:71,9,0	0/0:.:10:1
NW_004759653.1	38836	.	A	G	85.87	PASS	AC=1;AF=0.25;AN=4;BaseQRankSum=-4.104e+00;ClippingRankSum=0.00;DP=49;ExcessHet=3.9794;FS=0.000;MLEAC=2;MLEAF=0.500;MQ=60.00;MQRankSum=0.00;QD=3.30;ReadPosRankSum=1.90;SOR=0.202	GT:AD:DP:GQ:PL	0/0:23,0:23:0:0,0,343	0/1:18,8:26:99:112,0,356
NW_004759656.1	671	.	A	T	47.71	PASS	AC=2;AF=0.5;AN=4;DP=13;ExcessHet=3.0103;FS=0.000;MLEAC=2;MLEAF=1.00;MQ=51.96;QD=15.90;SOR=2.833	GT:AD:DP:GQ:PL	0/0:.:10:1	1/1:0,3:3:9:74,9,0
NW_004759673.1	1097	.	C	T	95.71	PASS	AC=2;AF=0.5;AN=4;DP=13;ExcessHet=3.0103;FS=0.000;MLEAC=2;MLEAF=1.00;MQ=60.00;QD=31.90;SOR=2.833	GT:AD:DP:GQ:PGT:PID:PL	1/1:0,3:3:9:1|1:1097_C_T:122,9,0	0/0:.:10:1
NW_004759673.1	1106	.	C	T	95.71	PASS	AC=2;AF=0.5;AN=4;DP=13;ExcessHet=3.0103;FS=0.000;MLEAC=2;MLEAF=1.00;MQ=60.00;QD=31.90;SOR=2.833	GT:AD:DP:GQ:PGT:PID:PL	1/1:0,3:3:9:1|1:1097_C_T:122,9,0	0/0:.:10:1
NW_004759679.1	928	.	G	A	66.71	PASS	AC=2;AF=0.5;AN=4;DP=13;ExcessHet=3.0103;FS=0.000;MLEAC=2;MLEAF=1.00;MQ=46.48;QD=22.24;SOR=2.833	GT:AD:DP:GQ:PGT:PID:PL	1/1:0,3:3:9:1|1:928_G_A:93,9,0	0/0:.:10:1
NW_004759679.1	1043	.	AAAAG	A	147.29	PASS	AC=2;AF=0.5;AN=4;DP=15;ExcessHet=3.0103;FS=0.000;MLEAC=2;MLEAF=1.00;MQ=58.80;QD=29.46;SOR=3.611	GT:AD:DP:GQ:PL	0/0:.:10:1	1/1:0,5:5:15:183,15,0
NW_004759685.1	979	.	A	T	64.17	PASS	AC=2;AF=0.5;AN=4;DP=12;ExcessHet=3.0103;FS=0.000;MLEAC=2;MLEAF=1.00;MQ=60.00;QD=32.08;SOR=2.303	GT:AD:DP:GQ:PGT:PID:PL	1/1:0,2:2:6:1|1:979_A_T:90,6,0	0/0:.:10:1
NW_004759686.1	31606	.	A	G	68.46	PASS	AC=2;AF=0.5;AN=4;DP=14;ExcessHet=3.0103;FS=0.000;MLEAC=2;MLEAF=1.00;MQ=60.00;QD=17.12;SOR=3.258	GT:AD:DP:GQ:PL	0/0:.:10:1	1/1:0,4:4:12:95,12,0
NW_004759696.1	331	.	T	C	21.20	PASS	AC=2;AF=0.5;AN=4;DP=12;ExcessHet=3.0103;FS=0.000;MLEAC=2;MLEAF=1.00;MQ=60.00;QD=10.60;SOR=2.303	GT:AD:DP:GQ:PL	1/1:0,2:2:6:47,6,0	0/0:.:10:1
NW_004759708.1	29066	.	A	G	21.20	PASS	AC=2;AF=0.5;AN=4;DP=12;ExcessHet=3.0103;FS=0.000;MLEAC=2;MLEAF=1.00;MQ=48.99;QD=10.60;SOR=2.303	GT:AD:DP:GQ:PL	0/0:.:10:1	1/1:0,2:2:6:47,6,0
NW_004759708.1	29128	.	C	G	64.17	PASS	AC=2;AF=0.5;AN=4;DP=12;ExcessHet=3.0103;FS=0.000;MLEAC=2;MLEAF=1.00;MQ=60.00;QD=32.08;SOR=2.303	GT:AD:DP:GQ:PGT:PID:PL	0/0:.:10:1	1/1:0,2:2:6:1|1:29128_C_G:90,6,0
NW_004759708.1	29131	.	A	G	64.17	PASS	AC=2;AF=0.5;AN=4;DP=12;ExcessHet=3.0103;FS=0.000;MLEAC=2;MLEAF=1.00;MQ=60.00;QD=32.08;SOR=2.303	GT:AD:DP:GQ:PGT:PID:PL	0/0:.:10:1	1/1:0,2:2:6:1|1:29128_C_G:90,6,0
NW_004759711.1	1660	.	G	A	44.71	PASS	AC=2;AF=0.5;AN=4;DP=13;ExcessHet=3.0103;FS=0.000;MLEAC=2;MLEAF=1.00;MQ=60.00;QD=14.90;SOR=2.833	GT:AD:DP:GQ:PL	0/0:.:10:1	1/1:0,3:3:9:71,9,0
NW_004759715.1	119	.	T	C	20.24	PASS	AC=1;AF=0.25;AN=4;BaseQRankSum=-1.960e+00;ClippingRankSum=0.00;DP=15;ExcessHet=3.0103;FS=0.000;MLEAC=1;MLEAF=0.250;MQ=60.00;MQRankSum=0.00;QD=3.37;ReadPosRankSum=0.935;SOR=0.693	GT:AD:DP:GQ:PL	0/0:9,0:9:27:0,27,201	0/1:3,3:6:50:50,0,56
NW_004759719.1	25359	.	T	C	108.71	PASS	AC=2;AF=0.5;AN=4;DP=13;ExcessHet=3.0103;FS=0.000;MLEAC=2;MLEAF=1.00;MQ=60.00;QD=32.30;SOR=2.833	GT:AD:DP:GQ:PGT:PID:PL	0/0:.:10:1	1/1:0,3:3:9:1|1:25359_T_C:135,9,0
NW_004759719.1	25363	.	C	A	108.71	PASS	AC=2;AF=0.5;AN=4;DP=13;ExcessHet=3.0103;FS=0.000;MLEAC=2;MLEAF=1.00;MQ=60.00;QD=31.64;SOR=2.833	GT:AD:DP:GQ:PGT:PID:PL	0/0:.:10:1	1/1:0,3:3:9:1|1:25359_T_C:135,9,0
NW_004759719.1	83249	.	C	T	21.20	PASS	AC=2;AF=0.5;AN=4;DP=12;ExcessHet=3.0103;FS=0.000;MLEAC=2;MLEAF=1.00;MQ=48.99;QD=10.60;SOR=2.303	GT:AD:DP:GQ:PL	1/1:0,2:2:6:47,6,0	0/0:.:10:1
NW_004759719.1	83467	.	A	G	46.71	PASS	AC=2;AF=0.5;AN=4;DP=13;ExcessHet=3.0103;FS=0.000;MLEAC=2;MLEAF=1.00;MQ=46.48;QD=15.57;SOR=2.833	GT:AD:DP:GQ:PL	1/1:0,3:3:9:73,9,0	0/0:.:10:1
NW_004759719.1	83782	.	A	G	20.06	PASS	AC=2;AF=0.5;AN=4;DP=6;ExcessHet=3.0103;FS=0.000;MLEAC=3;MLEAF=0.750;MQ=60.00;QD=10.03;SOR=2.303	GT:AD:DP:GQ:PL	0/0:4,0:4:0:0,0,47	1/1:0,2:2:6:47,6,0
NW_004759731.1	14269	.	A	G	30.72	PASS	AC=2;AF=0.5;AN=4;DP=13;ExcessHet=3.0103;FS=0.000;MLEAC=2;MLEAF=1.00;MQ=60.00;QD=10.24;SOR=2.833	GT:AD:DP:GQ:PL	1/1:0,3:3:9:57,9,0	0/0:.:10:1
NW_004759731.1	14472	.	G	A	110.20	PASS	AC=1;AF=0.25;AN=4;BaseQRankSum=0.385;ClippingRankSum=0.00;DP=20;ExcessHet=3.0103;FS=0.000;MLEAC=1;MLEAF=0.500;MQ=54.77;MQRankSum=0.00;QD=11.02;ReadPosRankSum=0.903;SOR=0.569	GT:AD:DP:GQ:PL	0/1:3,7:10:41:137,0,41	0/0:.:10:1
NW_004759731.1	17463	.	T	G	119.24	PASS	AC=2;AF=0.5;AN=4;DP=17;ExcessHet=3.0103;FS=0.000;MLEAC=2;MLEAF=1.00;MQ=60.00;QD=17.03;SOR=4.174	GT:AD:DP:GQ:PL	1/1:0,7:7:20:146,20,0	0/0:.:10:1
NW_004759731.1	28077	.	T	C	22.20	PASS	AC=2;AF=0.5;AN=4;DP=12;ExcessHet=3.0103;FS=0.000;MLEAC=2;MLEAF=1.00;MQ=60.00;QD=11.10;SOR=0.693	GT:AD:DP:GQ:PL	0/0:.:10:1	1/1:0,2:2:6:48,6,0
NW_004759731.1	28112	.	G	A	22.20	PASS	AC=2;AF=0.5;AN=4;DP=12;ExcessHet=3.0103;FS=0.000;MLEAC=2;MLEAF=1.00;MQ=60.00;QD=11.10;SOR=0.693	GT:AD:DP:GQ:PL	0/0:.:10:1	1/1:0,2:2:6:48,6,0
NW_004759731.1	28657	.	T	G	153.46	PASS	AC=2;AF=0.5;AN=4;DP=14;ExcessHet=3.0103;FS=0.000;MLEAC=2;MLEAF=1.00;MQ=53.67;QD=28.36;SOR=3.258	GT:AD:DP:GQ:PGT:PID:PL	1/1:0,4:4:12:1|1:28657_T_G:180,12,0	0/0:.:10:1
NW_004759731.1	49273	.	T	G	21.20	PASS	AC=2;AF=0.5;AN=4;DP=12;ExcessHet=3.0103;FS=0.000;MLEAC=2;MLEAF=1.00;MQ=60.00;QD=10.60;SOR=2.303	GT:AD:DP:GQ:PL	0/0:.:10:1	1/1:0,2:2:6:47,6,0
NW_004759764.1	275	.	A	G	44.71	PASS	AC=2;AF=0.5;AN=4;DP=13;ExcessHet=3.0103;FS=0.000;MLEAC=2;MLEAF=1.00;MQ=51.96;QD=14.90;SOR=2.833	GT:AD:DP:GQ:PL	0/0:.:10:1	1/1:0,3:3:9:71,9,0
NW_004759764.1	7697	.	T	C	64.17	PASS	AC=2;AF=0.5;AN=4;DP=12;ExcessHet=3.0103;FS=0.000;MLEAC=2;MLEAF=1.00;MQ=42.43;QD=32.08;SOR=2.303	GT:AD:DP:GQ:PGT:PID:PL	1/1:0,2:2:6:1|1:7697_T_C:90,6,0	0/0:.:10:1
NW_004759764.1	7704	.	A	G	64.17	PASS	AC=2;AF=0.5;AN=4;DP=12;ExcessHet=3.0103;FS=0.000;MLEAC=2;MLEAF=1.00;MQ=48.99;QD=32.08;SOR=2.303	GT:AD:DP:GQ:PGT:PID:PL	1/1:0,2:2:6:1|1:7697_T_C:90,6,0	0/0:.:10:1
NW_004759764.1	9492	.	G	A	48.71	PASS	AC=2;AF=0.5;AN=4;DP=13;ExcessHet=3.0103;FS=0.000;MLEAC=2;MLEAF=1.00;MQ=46.48;QD=16.24;SOR=2.833	GT:AD:DP:GQ:PL	0/0:.:10:1	1/1:0,3:3:9:75,9,0
NW_004759764.1	9596	.	G	A	112.46	PASS	AC=2;AF=0.5;AN=4;DP=14;ExcessHet=3.0103;FS=0.000;MLEAC=2;MLEAF=1.00;MQ=53.67;QD=28.12;SOR=3.258	GT:AD:DP:GQ:PL	0/0:.:10:1	1/1:0,4:4:12:139,12,0
NW_004759764.1	14819	.	C	T	255.20	PASS	AC=2;AF=0.5;AN=4;DP=23;ExcessHet=3.0103;FS=0.000;MLEAC=2;MLEAF=1.00;MQ=42.43;QD=19.63;SOR=5.283	GT:AD:DP:GQ:PL	1/1:0,13:13:38:282,38,0	0/0:.:10:1
NW_004759764.1	36037	.	T	A	64.17	PASS	AC=2;AF=0.5;AN=4;DP=12;ExcessHet=3.0103;FS=0.000;MLEAC=2;MLEAF=1.00;MQ=48.99;QD=32.08;SOR=2.303	GT:AD:DP:GQ:PGT:PID:PL	0/0:.:10:1	1/1:0,2:2:6:1|1:36037_T_A:90,6,0
NW_004759764.1	36043	.	A	G	64.17	PASS	AC=2;AF=0.5;AN=4;DP=12;ExcessHet=3.0103;FS=0.000;MLEAC=2;MLEAF=1.00;MQ=48.99;QD=32.08;SOR=2.303	GT:AD:DP:GQ:PGT:PID:PL	0/0:.:10:1	1/1:0,2:2:6:1|1:36037_T_A:90,6,0
NW_004759764.1	37294	.	G	A	171.87	PASS	AC=3;AF=0.75;AN=4;BaseQRankSum=0.967;ClippingRankSum=0.00;DP=9;ExcessHet=3.0103;FS=3.802;MLEAC=3;MLEAF=0.750;MQ=60.00;MQRankSum=0.00;QD=19.10;ReadPosRankSum=0.00;SOR=2.584	GT:AD:DP:GQ:PGT:PID:PL	1/1:0,3:3:9:1|1:37291_A_G:124,9,0	0/1:2,4:6:28:.:.:77,0,28
NW_004759764.1	38389	.	C	T	125.89	PASS	AC=1;AF=0.25;AN=4;BaseQRankSum=-2.287e+00;ClippingRankSum=0.00;DP=25;ExcessHet=3.9794;FS=0.000;MLEAC=2;MLEAF=0.500;MQ=60.00;MQRankSum=0.00;QD=12.59;ReadPosRankSum=2.29;SOR=2.303	GT:AD:DP:GQ:PL	0/1:2,8:10:20:152,0,20	0/0:15,0:15:0:0,0,223
NW_004759764.1	38400	.	T	A	95.67	PASS	AC=2;AF=0.5;AN=4;DP=15;ExcessHet=3.0103;FS=0.000;MLEAC=3;MLEAF=0.750;MQ=60.00;QD=19.13;SOR=3.611	GT:AD:DP:GQ:PL	1/1:0,5:5:15:124,15,0	0/0:10,0:10:0:0,0,132
NW_004759764.1	43800	.	A	C	108.71	PASS	AC=2;AF=0.5;AN=4;DP=13;ExcessHet=3.0103;FS=0.000;MLEAC=2;MLEAF=1.00;MQ=46.48;QD=32.35;SOR=2.833	GT:AD:DP:GQ:PGT:PID:PL	0/0:.:10:1	1/1:0,3:3:9:1|1:43786_G_A:135,9,0
NW_004759765.1	283	.	T	A	23.19	PASS	AC=2;AF=0.5;AN=4;DP=12;ExcessHet=3.0103;FS=0.000;MLEAC=2;MLEAF=1.00;MQ=60.00;QD=11.60;SOR=2.303	GT:AD:DP:GQ:PL	0/0:.:10:1	1/1:0,2:2:6:49,6,0
NW_004759765.1	320	.	C	T	38.17	PASS	AC=2;AF=0.5;AN=4;DP=12;ExcessHet=3.0103;FS=0.000;MLEAC=2;MLEAF=1.00;MQ=60.00;QD=19.09;SOR=2.303	GT:AD:DP:GQ:PGT:PID:PL	0/0:.:10:1	1/1:0,2:2:6:1|1:320_C_T:64,6,0
NW_004759765.1	324	.	C	A	38.17	PASS	AC=2;AF=0.5;AN=4;DP=12;ExcessHet=3.0103;FS=0.000;MLEAC=2;MLEAF=1.00;MQ=60.00;QD=19.09;SOR=2.303	GT:AD:DP:GQ:PGT:PID:PL	0/0:.:10:1	1/1:0,2:2:6:1|1:320_C_T:64,6,0
NW_004759769.1	561	.	T	G	82.33	PASS	AC=3;AF=0.75;AN=4;BaseQRankSum=-1.150e+00;ClippingRankSum=0.00;DP=7;ExcessHet=3.0103;FS=0.000;MLEAC=3;MLEAF=0.750;MQ=60.00;MQRankSum=0.00;QD=11.76;ReadPosRankSum=-6.740e-01;SOR=2.584	GT:AD:DP:GQ:PL	0/1:1,3:4:12:56,0,12	1/1:0,3:3:9:55,9,0
NW_004759769.1	746	.	G	A	32.20	PASS	AC=1;AF=0.25;AN=4;BaseQRankSum=1.65;ClippingRankSum=0.00;DP=15;ExcessHet=3.0103;FS=0.000;MLEAC=1;MLEAF=0.500;MQ=54.77;MQRankSum=0.00;QD=6.44;ReadPosRankSum=0.00;SOR=1.022	GT:AD:DP:GQ:PL	0/0:.:10:1	0/1:2,3:5:30:59,0,30
NW_004759771.1	936	.	A	C	20.21	PASS	AC=2;AF=0.5;AN=4;DP=12;ExcessHet=3.0103;FS=0.000;MLEAC=2;MLEAF=1.00;MQ=60.00;QD=10.11;SOR=2.303	GT:AD:DP:GQ:PL	0/0:.:10:1	1/1:0,2:2:6:46,6,0
NW_004759775.1	35756	.	GGT	G	32.13	PASS	AC=2;AF=0.5;AN=4;DP=12;ExcessHet=3.0103;FS=0.000;MLEAC=2;MLEAF=1.00;MQ=60.00;QD=16.07;SOR=2.303	GT:AD:DP:GQ:PL	1/1:0,2:2:6:67,6,0	0/0:.:10:1
NW_004759775.1	40937	.	TCATCAG	T	159.63	PASS	AC=2;AF=0.5;AN=4;DP=8;ExcessHet=0.7918;FS=0.000;MLEAC=3;MLEAF=0.750;MQ=66.18;QD=31.93;SOR=3.611	GT:AD:DP:GQ:PL	0/0:3,0:3:3:0,3,45	1/1:0,5:5:15:199,15,0
NW_004759775.1	50853	.	G	A	108.71	PASS	AC=2;AF=0.5;AN=4;DP=13;ExcessHet=3.0103;FS=0.000;MLEAC=2;MLEAF=1.00;MQ=51.96;QD=33.59;SOR=2.833	GT:AD:DP:GQ:PGT:PID:PL	0/0:.:10:1	1/1:0,3:3:9:1|1:50853_G_A:135,9,0
NW_004759775.1	50857	.	C	A	108.71	PASS	AC=2;AF=0.5;AN=4;DP=13;ExcessHet=3.0103;FS=0.000;MLEAC=2;MLEAF=1.00;MQ=51.96;QD=31.72;SOR=2.833	GT:AD:DP:GQ:PGT:PID:PL	0/0:.:10:1	1/1:0,3:3:9:1|1:50853_G_A:135,9,0
NW_004759783.1	407	.	G	A	23.19	PASS	AC=2;AF=0.5;AN=4;DP=12;ExcessHet=3.0103;FS=0.000;MLEAC=2;MLEAF=1.00;MQ=48.99;QD=11.60;SOR=2.303	GT:AD:DP:GQ:PL	0/0:.:10:1	1/1:0,2:2:6:49,6,0
NW_004759786.1	7165	.	A	C	20.21	PASS	AC=2;AF=0.5;AN=4;DP=12;ExcessHet=3.0103;FS=0.000;MLEAC=2;MLEAF=1.00;MQ=48.99;QD=10.11;SOR=2.303	GT:AD:DP:GQ:PL	0/0:.:10:1	1/1:0,2:2:6:46,6,0
NW_004759786.1	7199	.	T	C	64.17	PASS	AC=2;AF=0.5;AN=4;DP=12;ExcessHet=3.0103;FS=0.000;MLEAC=2;MLEAF=1.00;MQ=60.00;QD=32.08;SOR=2.303	GT:AD:DP:GQ:PGT:PID:PL	0/0:.:10:1	1/1:0,2:2:6:1|1:7199_T_C:90,6,0
NW_004759786.1	7210	.	C	G	64.17	PASS	AC=2;AF=0.5;AN=4;DP=12;ExcessHet=3.0103;FS=0.000;MLEAC=2;MLEAF=1.00;MQ=60.00;QD=32.08;SOR=2.303	GT:AD:DP:GQ:PGT:PID:PL	0/0:.:10:1	1/1:0,2:2:6:1|1:7199_T_C:90,6,0
NW_004759786.1	7305	.	G	A	23.19	PASS	AC=2;AF=0.5;AN=4;DP=12;ExcessHet=3.0103;FS=0.000;MLEAC=2;MLEAF=1.00;MQ=48.99;QD=11.60;SOR=2.303	GT:AD:DP:GQ:PL	1/1:0,2:2:6:49,6,0	0/0:.:10:1
NW_004759786.1	9497	.	C	A	67.97	PASS	AC=2;AF=0.5;AN=4;DP=11;ExcessHet=3.0103;FS=0.000;MLEAC=3;MLEAF=0.750;MQ=60.00;QD=16.99;SOR=1.609	GT:AD:DP:GQ:PL	1/1:0,4:4:12:96,12,0	0/0:7,0:7:0:0,0,19
NW_004759786.1	19218	.	T	G	66.37	PASS	AC=2;AF=0.5;AN=4;DP=15;ExcessHet=3.0103;FS=0.000;MLEAC=2;MLEAF=1.00;MQ=60.00;QD=13.27;SOR=1.981	GT:AD:DP:GQ:PL	1/1:0,5:5:14:93,14,0	0/0:.:10:1
NW_004759797.1	1827	.	T	C	397.20	PASS	AC=2;AF=0.5;AN=4;DP=27;ExcessHet=3.0103;FS=0.000;MLEAC=2;MLEAF=1.00;MQ=58.31;QD=23.36;SOR=5.784	GT:AD:DP:GQ:PL	1/1:0,17:17:51:424,51,0	0/0:.:10:1
NW_004759797.1	2211	.	T	A	309.20	PASS	AC=1;AF=0.25;AN=4;BaseQRankSum=-6.920e-01;ClippingRankSum=0.00;DP=52;ExcessHet=3.0103;FS=0.000;MLEAC=1;MLEAF=0.500;MQ=44.55;MQRankSum=0.00;QD=7.36;ReadPosRankSum=0.421;SOR=0.606	GT:AD:DP:GQ:PL	0/0:.:10:1	0/1:22,20:42:99:336,0,405
NW_004759797.1	9056	.	C	A	44.71	PASS	AC=2;AF=0.5;AN=4;DP=13;ExcessHet=3.0103;FS=0.000;MLEAC=2;MLEAF=1.00;MQ=60.00;QD=14.90;SOR=2.833	GT:AD:DP:GQ:PL	1/1:0,3:3:9:71,9,0	0/0:.:10:1
NW_004759797.1	10119	.	G	C	34.47	PASS	AC=3;AF=0.75;AN=4;BaseQRankSum=-1.645e+00;ClippingRankSum=0.00;DP=7;ExcessHet=3.0103;FS=0.000;MLEAC=3;MLEAF=0.750;MQ=60.00;MQRankSum=0.00;QD=4.92;ReadPosRankSum=0.524;SOR=0.941	GT:AD:DP:GQ:PL	1/1:0,2:2:6:45,6,0	0/1:3,2:5:18:18,0,63
NW_004759797.1	12146	.	T	C	189.26	PASS	AC=2;AF=0.5;AN=4;DP=16;ExcessHet=3.0103;FS=0.000;MLEAC=2;MLEAF=1.00;MQ=37.95;QD=31.54;SOR=3.912	GT:AD:DP:GQ:PGT:PID:PL	1/1:0,6:6:18:1|1:12146_T_C:216,18,0	0/0:.:10:1
NW_004759797.1	12173	.	T	G	141.46	PASS	AC=2;AF=0.5;AN=4;DP=14;ExcessHet=3.0103;FS=0.000;MLEAC=2;MLEAF=1.00;MQ=36.18;QD=30.32;SOR=3.258	GT:AD:DP:GQ:PGT:PID:PL	1/1:0,4:4:12:1|1:12146_T_C:168,12,0	0/0:.:10:1
NW_004759797.1	13740	.	T	C	21.20	PASS	AC=2;AF=0.5;AN=4;DP=12;ExcessHet=3.0103;FS=0.000;MLEAC=2;MLEAF=1.00;MQ=48.99;QD=10.60;SOR=2.303	GT:AD:DP:GQ:PL	1/1:0,2:2:6:47,6,0	0/0:.:10:1
NW_004759797.1	13827	.	C	A	28.46	PASS	AC=1;AF=0.25;AN=4;BaseQRankSum=0.00;ClippingRankSum=0.00;DP=6;ExcessHet=3.0103;FS=0.000;MLEAC=1;MLEAF=0.250;MQ=60.00;MQRankSum=0.00;QD=5.69;ReadPosRankSum=0.674;SOR=1.022	GT:AD:DP:GQ:PL	0/0:1,0:1:3:0,3,18	0/1:2,3:5:35:56,0,35
NW_004759797.1	13863	.	A	G	107.30	PASS	AC=2;AF=0.5;AN=4;DP=9;ExcessHet=3.0103;FS=0.000;MLEAC=3;MLEAF=0.750;MQ=60.00;QD=32.33;SOR=2.833	GT:AD:DP:GQ:PGT:PID:PL	1/1:0,3:3:9:1|1:13863_A_G:135,9,0	0/0:6,0:6:0:.:.:0,0,97
NW_004759797.1	13865	.	A	G	107.30	PASS	AC=2;AF=0.5;AN=4;DP=9;ExcessHet=3.0103;FS=0.000;MLEAC=3;MLEAF=0.750;MQ=60.00;QD=24.64;SOR=2.833	GT:AD:DP:GQ:PGT:PID:PL	1/1:0,3:3:9:1|1:13863_A_G:135,9,0	0/0:6,0:6:0:.:.:0,0,101
NW_004759797.1	14427	.	C	T	141.73	PASS	AC=3;AF=0.75;AN=4;BaseQRankSum=1.65;ClippingRankSum=0.00;DP=8;ExcessHet=3.0103;FS=0.000;MLEAC=3;MLEAF=0.750;MQ=60.00;MQRankSum=0.00;QD=17.72;ReadPosRankSum=0.842;SOR=1.179	GT:AD:DP:GQ:PGT:PID:PL	1/1:0,3:3:10:1|1:14421_C_A:136,10,0	0/1:3,2:5:35:.:.:35,0,40
NW_004759797.1	14469	.	C	T	96.92	PASS	AC=1;AF=0.25;AN=4;BaseQRankSum=-1.150e+00;ClippingRankSum=0.00;DP=9;ExcessHet=3.0103;FS=0.000;MLEAC=2;MLEAF=0.500;MQ=60.00;MQRankSum=0.00;QD=24.23;ReadPosRankSum=1.15;SOR=1.609	GT:AD:DP:GQ:PGT:PID:PL	0/1:1,3:4:17:0|1:14469_C_T:123,0,17	0/0:5,0:5:0:.:.:0,0,73
NW_004759797.1	14472	.	G	T	107.30	PASS	AC=2;AF=0.5;AN=4;DP=7;ExcessHet=3.0103;FS=0.000;MLEAC=3;MLEAF=0.750;MQ=60.00;QD=33.54;SOR=2.833	GT:AD:DP:GQ:PGT:PID:PL	1/1:0,3:3:9:1|1:14469_C_T:135,9,0	0/0:4,0:4:0:.:.:0,0,41
NW_004759797.1	14527	.	A	T	92.45	PASS	AC=1;AF=0.25;AN=4;BaseQRankSum=0.00;ClippingRankSum=0.00;DP=6;ExcessHet=3.0103;FS=0.000;MLEAC=1;MLEAF=0.250;MQ=60.00;MQRankSum=0.00;QD=18.49;ReadPosRankSum=-1.645e+00;SOR=1.022	GT:AD:DP:GQ:PGT:PID:PL	0/0:1,0:1:3:.:.:0,3,18	0/1:2,3:5:66:0|1:14527_A_T:120,0,66
NW_004759797.1	14528	.	G	A	92.45	PASS	AC=1;AF=0.25;AN=4;BaseQRankSum=1.65;ClippingRankSum=0.00;DP=6;ExcessHet=3.0103;FS=0.000;MLEAC=1;MLEAF=0.250;MQ=60.00;MQRankSum=0.00;QD=18.49;ReadPosRankSum=-1.645e+00;SOR=1.022	GT:AD:DP:GQ:PGT:PID:PL	0/0:1,0:1:3:.:.:0,3,18	0/1:2,3:5:66:0|1:14527_A_T:120,0,66
NW_004759797.1	21099	.	A	G	20	PASS	AC=2;AF=0.5;AN=4;DP=11;ExcessHet=3.0103;FS=0.000;MLEAC=2;MLEAF=1.00;MQ=49.50;QD=20.00;SOR=1.609	GT:AD:DP:GQ:PGT:PID:PL	0/0:.:10:1	1/1:0,1:1:3:1|1:21099_A_G:45,3,0
NW_004759799.1	1410	.	C	T	20	PASS	AC=2;AF=0.5;AN=4;DP=11;ExcessHet=3.0103;FS=0.000;MLEAC=2;MLEAF=1.00;MQ=60.00;QD=20.00;SOR=1.609	GT:AD:DP:GQ:PGT:PID:PL	0/0:.:10:1	1/1:0,1:1:3:1|1:1410_C_T:45,3,0
NW_004759799.1	1412	.	G	A	20	PASS	AC=2;AF=0.5;AN=4;DP=11;ExcessHet=3.0103;FS=0.000;MLEAC=2;MLEAF=1.00;MQ=60.00;QD=20.00;SOR=1.609	GT:AD:DP:GQ:PGT:PID:PL	0/0:.:10:1	1/1:0,1:1:3:1|1:1410_C_T:45,3,0
NW_004759819.1	20499	.	T	C	21.20	PASS	AC=2;AF=0.5;AN=4;DP=12;ExcessHet=3.0103;FS=0.000;MLEAC=2;MLEAF=1.00;MQ=60.00;QD=10.60;SOR=2.303	GT:AD:DP:GQ:PL	1/1:0,2:2:6:47,6,0	0/0:.:10:1
NW_004759819.1	37132	.	A	G	108.71	PASS	AC=2;AF=0.5;AN=4;DP=13;ExcessHet=3.0103;FS=0.000;MLEAC=2;MLEAF=1.00;MQ=51.96;QD=33.13;SOR=2.833	GT:AD:DP:GQ:PGT:PID:PL	0/0:.:10:1	1/1:0,3:3:9:1|1:37132_A_G:135,9,0
NW_004759819.1	37141	.	G	T	108.71	PASS	AC=2;AF=0.5;AN=4;DP=13;ExcessHet=3.0103;FS=0.000;MLEAC=2;MLEAF=1.00;MQ=60.00;QD=26.70;SOR=2.833	GT:AD:DP:GQ:PGT:PID:PL	0/0:.:10:1	1/1:0,3:3:9:1|1:37132_A_G:135,9,0
NW_004759826.1	1250	.	T	C	84.87	PASS	AC=1;AF=0.25;AN=4;BaseQRankSum=1.15;ClippingRankSum=0.00;DP=9;ExcessHet=3.0103;FS=0.000;MLEAC=2;MLEAF=0.500;MQ=60.00;MQRankSum=0.00;QD=21.22;ReadPosRankSum=-1.150e+00;SOR=1.609	GT:AD:DP:GQ:PGT:PID:PL	0/0:5,0:5:0:.:.:0,0,69	0/1:1,3:4:35:0|1:1250_T_C:111,0,35
NW_004759826.1	1252	.	A	G	84.20	PASS	AC=1;AF=0.25;AN=4;BaseQRankSum=-1.150e+00;ClippingRankSum=0.00;DP=14;ExcessHet=3.0103;FS=0.000;MLEAC=1;MLEAF=0.500;MQ=40.00;MQRankSum=0.00;QD=21.05;ReadPosRankSum=-1.150e+00;SOR=1.609	GT:AD:DP:GQ:PGT:PID:PL	0/0:.:10:1	0/1:1,3:4:35:0|1:1250_T_C:111,0,35
NW_004759830.1	9256	.	C	T	149.22	PASS	AC=2;AF=0.5;AN=4;DP=18;ExcessHet=3.0103;FS=0.000;MLEAC=2;MLEAF=1.00;MQ=60.00;QD=18.65;SOR=4.407	GT:AD:DP:GQ:PL	1/1:0,8:8:23:176,23,0	0/0:.:10:1
NW_004759830.1	10574	.	G	A	496.41	PASS	AC=2;AF=0.5;AN=4;DP=23;ExcessHet=3.0103;FS=0.000;MLEAC=2;MLEAF=1.00;MQ=60.00;QD=32.01;SOR=5.283	GT:AD:DP:GQ:PGT:PID:PL	1/1:0,13:13:13:1|1:10574_G_A:523,13,0	0/0:.:10:1
NW_004759830.1	10576	.	G	A	496.41	PASS	AC=2;AF=0.5;AN=4;BaseQRankSum=-2.442e+00;ClippingRankSum=0.00;DP=24;ExcessHet=3.0103;FS=0.000;MLEAC=2;MLEAF=1.00;MQ=60.00;MQRankSum=0.00;QD=31.42;ReadPosRankSum=1.75;SOR=3.912	GT:AD:DP:GQ:PGT:PID:PL	1/1:1,13:14:13:1|1:10574_G_A:523,13,0	0/0:.:10:1
NW_004759830.1	10906	.	C	T	190.41	PASS	AC=1;AF=0.25;AN=4;BaseQRankSum=1.47;ClippingRankSum=0.00;DP=17;ExcessHet=3.0103;FS=0.000;MLEAC=1;MLEAF=0.500;MQ=60.00;MQRankSum=0.00;QD=27.20;ReadPosRankSum=-3.660e-01;SOR=2.584	GT:AD:DP:GQ:PGT:PID:PL	0/1:1,6:7:13:0|1:10906_C_T:217,0,13	0/0:.:10:1
NW_004759830.1	10920	.	C	T	190.41	PASS	AC=1;AF=0.25;AN=4;BaseQRankSum=0.00;ClippingRankSum=0.00;DP=17;ExcessHet=3.0103;FS=0.000;MLEAC=1;MLEAF=0.500;MQ=60.00;MQRankSum=0.00;QD=27.20;ReadPosRankSum=1.47;SOR=2.584	GT:AD:DP:GQ:PGT:PID:PL	0/1:1,6:7:13:0|1:10906_C_T:217,0,13	0/0:.:10:1
NW_004759830.1	10947	.	A	G	65.46	PASS	AC=2;AF=0.5;AN=4;DP=14;ExcessHet=3.0103;FS=0.000;MLEAC=2;MLEAF=1.00;MQ=60.00;QD=16.37;SOR=3.258	GT:AD:DP:GQ:PL	1/1:0,4:4:12:92,12,0	0/0:.:10:1
NW_004759830.1	49741	.	A	T	22.20	PASS	AC=2;AF=0.5;AN=4;DP=12;ExcessHet=3.0103;FS=0.000;MLEAC=2;MLEAF=1.00;MQ=60.00;QD=11.10;SOR=0.693	GT:AD:DP:GQ:PL	0/0:.:10:1	1/1:0,2:2:6:48,6,0
NW_004759835.1	606	.	C	T	21.20	PASS	AC=2;AF=0.5;AN=4;DP=12;ExcessHet=3.0103;FS=0.000;MLEAC=2;MLEAF=1.00;MQ=60.00;QD=10.60;SOR=2.303	GT:AD:DP:GQ:PL	0/0:.:10:1	1/1:0,2:2:6:47,6,0
NW_004759835.1	657	.	G	A	24.19	PASS	AC=2;AF=0.5;AN=4;DP=12;ExcessHet=3.0103;FS=0.000;MLEAC=2;MLEAF=1.00;MQ=60.00;QD=12.09;SOR=2.303	GT:AD:DP:GQ:PL	0/0:.:10:1	1/1:0,2:2:6:50,6,0
NW_004759842.1	3471	.	T	G	2387.20	PASS	AC=2;AF=0.5;AN=4;DP=63;ExcessHet=3.0103;FS=0.000;MLEAC=2;MLEAF=1.00;MQ=45.29;QD=28.05;SOR=6.556	GT:AD:DP:GQ:PGT:PID:PL	0/0:.:10:1	1/1:0,53:53:99:1|1:3471_T_G:2414,168,0
NW_004759842.1	3474	.	T	C	2567.20	PASS	AC=2;AF=0.5;AN=4;DP=63;ExcessHet=3.0103;FS=0.000;MLEAC=2;MLEAF=1.00;MQ=45.29;QD=26.85;SOR=6.556	GT:AD:DP:GQ:PGT:PID:PL	0/0:.:10:1	1/1:0,53:53:99:1|1:3471_T_G:2594,181,0
NW_004759842.1	4065	.	C	G	1401.19	PASS	AC=3;AF=0.75;AN=4;BaseQRankSum=-2.850e+00;ClippingRankSum=0.00;DP=79;ExcessHet=3.0103;FS=0.000;MLEAC=3;MLEAF=0.750;MQ=60.00;MQRankSum=0.00;QD=17.74;ReadPosRankSum=-6.930e-01;SOR=1.739	GT:AD:DP:GQ:PL	0/1:14,19:33:99:338,0,242	1/1:0,46:46:99:1093,138,0
NW_004759842.1	4140	.	G	A	1783.19	PASS	AC=3;AF=0.75;AN=4;BaseQRankSum=-4.908e+00;ClippingRankSum=0.00;DP=99;ExcessHet=3.0103;FS=0.000;MLEAC=3;MLEAF=0.750;MQ=60.00;MQRankSum=0.00;QD=18.01;ReadPosRankSum=3.41;SOR=1.591	GT:AD:DP:GQ:PL	0/1:10,33:43:99:572,0,115	1/1:0,56:56:99:1241,166,0
NW_004759842.1	4284	.	G	A	1013.19	PASS	AC=3;AF=0.75;AN=4;BaseQRankSum=0.564;ClippingRankSum=0.00;DP=53;ExcessHet=3.0103;FS=0.000;MLEAC=3;MLEAF=0.750;MQ=60.00;MQRankSum=0.00;QD=19.12;ReadPosRankSum=2.43;SOR=3.300	GT:AD:DP:GQ:PL	0/1:8,16:24:99:324,0,131	1/1:0,29:29:87:719,87,0
NW_004759842.1	4332	.	A	G	1159.19	PASS	AC=3;AF=0.75;AN=4;BaseQRankSum=0.00;ClippingRankSum=0.00;DP=67;ExcessHet=3.0103;FS=0.000;MLEAC=3;MLEAF=0.750;MQ=60.00;MQRankSum=0.00;QD=17.30;ReadPosRankSum=0.466;SOR=3.360	GT:AD:DP:GQ:PL	0/1:10,21:31:99:378,0,144	1/1:0,36:36:99:811,106,0
NW_004759842.1	5103	.	G	C	64.17	PASS	AC=2;AF=0.5;AN=4;DP=12;ExcessHet=3.0103;FS=0.000;MLEAC=2;MLEAF=1.00;MQ=48.99;QD=32.08;SOR=2.303	GT:AD:DP:GQ:PGT:PID:PL	0/0:.:10:1	1/1:0,2:2:6:1|1:5103_G_C:90,6,0
NW_004759842.1	5111	.	C	A	64.17	PASS	AC=2;AF=0.5;AN=4;DP=12;ExcessHet=3.0103;FS=0.000;MLEAC=2;MLEAF=1.00;MQ=48.99;QD=32.08;SOR=2.303	GT:AD:DP:GQ:PGT:PID:PL	0/0:.:10:1	1/1:0,2:2:6:1|1:5103_G_C:90,6,0
NW_004759842.1	5141	.	TA	T	471.15	PASS	AC=3;AF=0.75;AN=4;BaseQRankSum=0.00;ClippingRankSum=0.00;DP=41;ExcessHet=3.0103;FS=0.000;MLEAC=3;MLEAF=0.750;MQ=61.00;MQRankSum=0.930;QD=11.49;ReadPosRankSum=0.800;SOR=2.247	GT:AD:DP:GQ:PL	0/1:10,14:24:99:183,0,119	1/1:0,17:17:50:327,50,0
NW_004759842.1	5405	.	G	T	3615.19	PASS	AC=3;AF=0.75;AN=4;BaseQRankSum=6.04;ClippingRankSum=0.00;DP=118;ExcessHet=3.0103;FS=0.000;MLEAC=3;MLEAF=0.750;MQ=60.00;MQRankSum=0.00;QD=30.64;ReadPosRankSum=-3.990e-01;SOR=3.630	GT:AD:DP:GQ:PGT:PID:PL	0/1:16,39:55:99:0|1:5349_G_T:1163,0,552	1/1:0,63:63:99:1|1:5349_G_T:2482,198,0
NW_004759842.1	5729	.	C	T	163.19	PASS	AC=1;AF=0.25;AN=4;BaseQRankSum=5.09;ClippingRankSum=0.00;DP=78;ExcessHet=3.0103;FS=0.000;MLEAC=1;MLEAF=0.250;MQ=60.00;MQRankSum=0.00;QD=3.80;ReadPosRankSum=0.654;SOR=0.186	GT:AD:DP:GQ:PL	0/1:30,13:43:99:193,0,592	0/0:35,0:35:99:0,102,1530
NW_004759842.1	5979	.	T	A	23.19	PASS	AC=2;AF=0.5;AN=4;DP=12;ExcessHet=3.0103;FS=0.000;MLEAC=2;MLEAF=1.00;MQ=60.00;QD=11.60;SOR=2.303	GT:AD:DP:GQ:PL	1/1:0,2:2:6:49,6,0	0/0:.:10:1
NW_004759842.1	7805	.	C	CT	52.94	PASS	AC=3;AF=0.75;AN=4;BaseQRankSum=0.674;ClippingRankSum=0.00;DP=6;ExcessHet=3.0103;FS=0.000;MLEAC=3;MLEAF=0.750;MQ=68.43;MQRankSum=1.15;QD=8.82;ReadPosRankSum=-3.190e-01;SOR=2.303	GT:AD:DP:GQ:PL	0/1:1,3:4:6:49,0,6	1/1:0,2:2:6:40,6,0
NW_004759842.1	12632	.	A	G	179.26	PASS	AC=2;AF=0.5;AN=4;DP=16;ExcessHet=3.0103;FS=0.000;MLEAC=2;MLEAF=1.00;MQ=60.00;QD=29.88;SOR=3.912	GT:AD:DP:GQ:PGT:PID:PL	0/0:.:10:1	1/1:0,6:6:18:1|1:12632_A_G:206,18,0
NW_004759842.1	12654	.	G	T	132.46	PASS	AC=2;AF=0.5;AN=4;DP=13;ExcessHet=3.0103;FS=0.000;MLEAC=2;MLEAF=1.00;MQ=60.00;QD=33.85;SOR=2.833	GT:AD:DP:GQ:PGT:PID:PL	0/0:.:10:1	1/1:0,3:3:12:1|1:12632_A_G:159,12,0
NW_004759842.1	12838	.	A	C	44.71	PASS	AC=2;AF=0.5;AN=4;DP=13;ExcessHet=3.0103;FS=0.000;MLEAC=2;MLEAF=1.00;MQ=60.00;QD=14.90;SOR=2.833	GT:AD:DP:GQ:PL	0/0:.:10:1	1/1:0,3:3:9:71,9,0
NW_004759842.1	18164	.	T	A	23.19	PASS	AC=2;AF=0.5;AN=4;DP=12;ExcessHet=3.0103;FS=0.000;MLEAC=2;MLEAF=1.00;MQ=48.99;QD=11.60;SOR=2.303	GT:AD:DP:GQ:PL	0/0:.:10:1	1/1:0,2:2:6:49,6,0
NW_004759842.1	27161	.	A	T	772.38	PASS	AC=3;AF=0.75;AN=4;BaseQRankSum=0.749;ClippingRankSum=0.00;DP=36;ExcessHet=3.0103;FS=0.000;MLEAC=3;MLEAF=0.750;MQ=60.00;MQRankSum=0.00;QD=21.46;ReadPosRankSum=0.319;SOR=3.500	GT:AD:DP:GQ:PL	0/1:2,12:14:8:257,0,8	1/1:0,22:22:66:544,66,0
NW_004759842.1	27436	.	C	A	145.23	PASS	AC=2;AF=0.5;AN=4;DP=17;ExcessHet=3.0103;FS=0.000;MLEAC=2;MLEAF=1.00;MQ=47.86;QD=20.75;SOR=1.609	GT:AD:DP:GQ:PL	1/1:0,7:7:21:172,21,0	0/0:.:10:1
NW_004759842.1	27463	.	A	G	68.46	PASS	AC=2;AF=0.5;AN=4;DP=14;ExcessHet=3.0103;FS=0.000;MLEAC=2;MLEAF=1.00;MQ=53.67;QD=17.12;SOR=0.693	GT:AD:DP:GQ:PL	1/1:0,4:4:12:95,12,0	0/0:.:10:1
NW_004759842.1	27504	.	C	A	31.17	PASS	AC=2;AF=0.5;AN=4;DP=12;ExcessHet=3.0103;FS=0.000;MLEAC=2;MLEAF=1.00;MQ=48.99;QD=15.59;SOR=2.303	GT:AD:DP:GQ:PGT:PID:PL	0/0:.:10:1	1/1:0,2:2:6:1|1:27499_T_A:57,6,0
NW_004759842.1	29097	.	T	A	32.71	PASS	AC=2;AF=0.5;AN=4;DP=13;ExcessHet=3.0103;FS=0.000;MLEAC=2;MLEAF=1.00;MQ=60.00;QD=10.90;SOR=2.833	GT:AD:DP:GQ:PL	0/0:.:10:1	1/1:0,3:3:9:59,9,0
NW_004759842.1	31162	.	CAA	C	1159.15	PASS	AC=3;AF=0.75;AN=4;BaseQRankSum=0.00;ClippingRankSum=0.00;DP=54;ExcessHet=3.0103;FS=0.000;MLEAC=3;MLEAF=0.750;MQ=60.00;MQRankSum=0.00;QD=25.20;ReadPosRankSum=-1.232e+00;SOR=4.255	GT:AD:DP:GQ:PL	0/1:5,14:23:91:372,0,91	1/1:0,27:31:84:826,84,0
NW_004759842.1	32082	.	G	A	1304.19	PASS	AC=3;AF=0.75;AN=4;BaseQRankSum=-5.710e+00;ClippingRankSum=0.00;DP=71;ExcessHet=3.0103;FS=0.000;MLEAC=3;MLEAF=0.750;MQ=60.00;MQRankSum=0.00;QD=18.37;ReadPosRankSum=-1.671e+00;SOR=4.499	GT:AD:DP:GQ:PL	0/1:6,28:34:41:534,0,41	1/1:0,37:37:99:800,109,0
NW_004759842.1	33213	.	C	T	21.20	PASS	AC=2;AF=0.5;AN=4;DP=12;ExcessHet=3.0103;FS=0.000;MLEAC=2;MLEAF=1.00;MQ=51.96;QD=10.60;SOR=2.303	GT:AD:DP:GQ:PL	0/0:.:10:1	1/1:0,2:2:6:47,6,0
NW_004759842.1	33265	.	G	A	685.19	PASS	AC=3;AF=0.75;AN=4;BaseQRankSum=0.935;ClippingRankSum=0.00;DP=40;ExcessHet=3.0103;FS=0.000;MLEAC=3;MLEAF=0.750;MQ=60.00;MQRankSum=0.00;QD=17.13;ReadPosRankSum=2.42;SOR=3.611	GT:AD:DP:GQ:PL	0/1:5,14:19:63:243,0,63	1/1:0,21:21:62:472,62,0
NW_004759842.1	33403	.	C	T	1008.19	PASS	AC=3;AF=0.75;AN=4;BaseQRankSum=-1.008e+00;ClippingRankSum=0.00;DP=55;ExcessHet=3.0103;FS=0.000;MLEAC=3;MLEAF=0.750;MQ=60.39;MQRankSum=0.00;QD=18.33;ReadPosRankSum=0.357;SOR=3.651	GT:AD:DP:GQ:PL	0/1:7,22:29:89:421,0,89	1/1:0,26:26:78:617,78,0
NW_004759842.1	33627	.	G	T	896.20	PASS	AC=3;AF=0.75;AN=4;BaseQRankSum=-5.710e-01;ClippingRankSum=0.00;DP=46;ExcessHet=3.0103;FS=0.000;MLEAC=3;MLEAF=0.750;MQ=60.24;MQRankSum=0.00;QD=19.48;ReadPosRankSum=0.265;SOR=4.317	GT:AD:DP:GQ:PL	0/1:4,18:22:30:364,0,30	1/1:0,24:24:71:562,71,0
NW_004759842.1	33923	.	T	A	1991.19	PASS	AC=3;AF=0.75;AN=4;BaseQRankSum=-2.052e+00;ClippingRankSum=0.00;DP=52;ExcessHet=3.0103;FS=0.000;MLEAC=3;MLEAF=0.750;MQ=60.00;MQRankSum=0.00;QD=31.46;ReadPosRankSum=0.224;SOR=4.174	GT:AD:DP:GQ:PGT:PID:PL	0/1:5,23:28:99:0|1:33923_T_A:933,0,119	1/1:0,24:24:78:1|1:33923_T_A:1088,78,0
NW_004759842.1	33928	.	G	T	1962.19	PASS	AC=3;AF=0.75;AN=4;BaseQRankSum=4.20;ClippingRankSum=0.00;DP=54;ExcessHet=3.0103;FS=0.000;MLEAC=3;MLEAF=0.750;MQ=60.00;MQRankSum=0.00;QD=26.95;ReadPosRankSum=-5.460e-01;SOR=4.255	GT:AD:DP:GQ:PGT:PID:PL	0/1:5,23:28:99:0|1:33923_T_A:909,0,116	1/1:0,26:26:78:1|1:33923_T_A:1083,78,0
NW_004759842.1	34170	.	C	G	69.46	PASS	AC=2;AF=0.5;AN=4;DP=14;ExcessHet=3.0103;FS=0.000;MLEAC=2;MLEAF=1.00;MQ=53.67;QD=17.37;SOR=3.258	GT:AD:DP:GQ:PL	0/0:.:10:1	1/1:0,4:4:12:96,12,0
NW_004759842.1	36631	.	A	T	73.96	PASS	AC=2;AF=0.5;AN=4;DP=12;ExcessHet=0.7918;FS=0.000;MLEAC=3;MLEAF=0.750;MQ=60.00;QD=24.65;SOR=2.833	GT:AD:DP:GQ:PGT:PID:PL	0/0:9,0:9:2:.:.:0,2,181	1/1:0,3:3:9:1|1:36631_A_T:103,9,0
NW_004759842.1	36641	.	A	G	69.89	PASS	AC=2;AF=0.5;AN=4;DP=10;ExcessHet=0.7918;FS=0.000;MLEAC=2;MLEAF=0.500;MQ=60.00;QD=34.95;SOR=2.303	GT:AD:DP:GQ:PGT:PID:PL	0/0:8,0:8:21:.:.:0,21,315	1/1:0,2:2:9:1|1:36631_A_T:103,9,0
NW_004759842.1	36686	.	T	C	153.46	PASS	AC=2;AF=0.5;AN=4;DP=14;ExcessHet=3.0103;FS=0.000;MLEAC=2;MLEAF=1.00;MQ=60.00;QD=31.05;SOR=3.258	GT:AD:DP:GQ:PGT:PID:PL	1/1:0,4:4:12:1|1:36686_T_C:180,12,0	0/0:.:10:1
NW_004759842.1	36688	.	C	T	153.46	PASS	AC=2;AF=0.5;AN=4;DP=14;ExcessHet=3.0103;FS=0.000;MLEAC=2;MLEAF=1.00;MQ=60.00;QD=30.51;SOR=3.258	GT:AD:DP:GQ:PGT:PID:PL	1/1:0,4:4:12:1|1:36686_T_C:180,12,0	0/0:.:10:1
NW_004759843.1	160	.	A	T	28.57	PASS	AC=1;AF=0.25;AN=4;BaseQRankSum=-1.150e+00;ClippingRankSum=0.00;DP=5;ExcessHet=3.0103;FS=0.000;MLEAC=1;MLEAF=0.250;MQ=60.00;MQRankSum=0.00;QD=7.14;ReadPosRankSum=0.319;SOR=1.609	GT:AD:DP:GQ:PL	0/0:1,0:1:3:0,3,18	0/1:1,3:4:13:56,0,13
NW_004759843.1	198	.	C	T	72.46	PASS	AC=2;AF=0.5;AN=4;DP=14;ExcessHet=3.0103;FS=0.000;MLEAC=2;MLEAF=1.00;MQ=53.67;QD=18.12;SOR=3.258	GT:AD:DP:GQ:PL	0/0:.:10:1	1/1:0,4:4:12:99,12,0
NW_004759847.1	656	.	T	C	449.41	PASS	AC=3;AF=0.75;AN=4;BaseQRankSum=-1.570e-01;ClippingRankSum=0.00;DP=13;ExcessHet=3.0103;FS=0.000;MLEAC=3;MLEAF=0.750;MQ=60.00;MQRankSum=0.00;QD=34.57;ReadPosRankSum=-3.190e-01;SOR=3.767	GT:AD:DP:GQ:PGT:PID:PL	1/1:0,5:5:15:1|1:656_T_C:199,15,0	0/1:1,7:8:23:0|1:656_T_C:280,0,23
NW_004759847.1	662	.	C	A	449.41	PASS	AC=3;AF=0.75;AN=4;BaseQRankSum=1.53;ClippingRankSum=0.00;DP=13;ExcessHet=3.0103;FS=0.000;MLEAC=3;MLEAF=0.750;MQ=60.00;MQRankSum=0.00;QD=34.57;ReadPosRankSum=-6.740e-01;SOR=3.767	GT:AD:DP:GQ:PGT:PID:PL	1/1:0,5:5:15:1|1:656_T_C:199,15,0	0/1:1,7:8:23:0|1:656_T_C:280,0,23
NW_004759847.1	695	.	A	G	216.20	PASS	AC=3;AF=0.75;AN=4;BaseQRankSum=0.00;ClippingRankSum=0.00;DP=12;ExcessHet=3.0103;FS=0.000;MLEAC=3;MLEAF=0.750;MQ=60.00;MQRankSum=0.00;QD=18.02;ReadPosRankSum=0.524;SOR=3.611	GT:AD:DP:GQ:PL	1/1:0,7:7:21:165,21,0	0/1:1,4:5:9:80,0,9
NW_004759847.1	939	.	A	T	168.93	PASS	AC=3;AF=0.75;AN=4;BaseQRankSum=-1.383e+00;ClippingRankSum=0.00;DP=10;ExcessHet=3.0103;FS=0.000;MLEAC=3;MLEAF=0.750;MQ=60.00;MQRankSum=0.00;QD=16.89;ReadPosRankSum=-4.310e-01;SOR=3.258	GT:AD:DP:GQ:PL	1/1:0,4:4:12:96,12,0	0/1:1,5:6:7:101,0,7
NW_004759871.1	498	.	C	T	21.20	PASS	AC=2;AF=0.5;AN=4;DP=12;ExcessHet=3.0103;FS=0.000;MLEAC=2;MLEAF=1.00;MQ=60.00;QD=10.60;SOR=2.303	GT:AD:DP:GQ:PL	1/1:0,2:2:6:47,6,0	0/0:.:10:1
NW_004759871.1	510	.	T	G	21.20	PASS	AC=2;AF=0.5;AN=4;DP=12;ExcessHet=3.0103;FS=0.000;MLEAC=2;MLEAF=1.00;MQ=60.00;QD=10.60;SOR=2.303	GT:AD:DP:GQ:PL	1/1:0,2:2:6:47,6,0	0/0:.:10:1
NW_004759875.1	15244	.	A	T	63.04	PASS	AC=2;AF=0.5;AN=4;DP=5;ExcessHet=3.0103;FS=0.000;MLEAC=3;MLEAF=0.750;MQ=60.00;QD=31.52;SOR=2.303	GT:AD:DP:GQ:PGT:PID:PL	0/0:3,0:3:0:.:.:0,0,23	1/1:0,2:2:6:1|1:15244_A_T:90,6,0
NW_004759875.1	15246	.	C	A	63.03	PASS	AC=2;AF=0.5;AN=4;DP=5;ExcessHet=3.0103;FS=0.000;MLEAC=3;MLEAF=0.750;MQ=60.00;QD=31.52;SOR=2.303	GT:AD:DP:GQ:PGT:PID:PL	0/0:3,0:3:0:.:.:0,0,26	1/1:0,2:2:6:1|1:15244_A_T:90,6,0
NW_004759886.1	18853	.	T	G	43.71	PASS	AC=2;AF=0.5;AN=4;DP=13;ExcessHet=3.0103;FS=0.000;MLEAC=2;MLEAF=1.00;MQ=60.00;QD=14.57;SOR=2.833	GT:AD:DP:GQ:PL	0/0:.:10:1	1/1:0,3:3:9:70,9,0
NW_004759888.1	42	.	T	C	21.20	PASS	AC=2;AF=0.5;AN=4;DP=12;ExcessHet=3.0103;FS=0.000;MLEAC=2;MLEAF=1.00;MQ=48.99;QD=10.60;SOR=2.303	GT:AD:DP:GQ:PL	0/0:.:10:1	1/1:0,2:2:6:47,6,0
NW_004759897.1	8255	.	T	A	21.20	PASS	AC=2;AF=0.5;AN=4;DP=12;ExcessHet=3.0103;FS=0.000;MLEAC=2;MLEAF=1.00;MQ=48.99;QD=10.60;SOR=2.303	GT:AD:DP:GQ:PL	0/0:.:10:1	1/1:0,2:2:6:47,6,0
NW_004759897.1	12770	.	A	C	95.71	PASS	AC=2;AF=0.5;AN=4;DP=13;ExcessHet=3.0103;FS=0.000;MLEAC=2;MLEAF=1.00;MQ=60.00;QD=31.90;SOR=2.833	GT:AD:DP:GQ:PGT:PID:PL	1/1:0,3:3:9:1|1:12770_A_C:122,9,0	0/0:.:10:1
NW_004759897.1	12788	.	C	T	118.46	PASS	AC=2;AF=0.5;AN=4;DP=14;ExcessHet=3.0103;FS=0.000;MLEAC=2;MLEAF=1.00;MQ=60.00;QD=29.62;SOR=3.258	GT:AD:DP:GQ:PGT:PID:PL	1/1:0,4:4:12:1|1:12770_A_C:145,12,0	0/0:.:10:1
NW_004759897.1	12831	.	CTT	C	173.29	PASS	AC=2;AF=0.5;AN=4;DP=15;ExcessHet=3.0103;FS=0.000;MLEAC=2;MLEAF=1.00;MQ=60.00;QD=34.66;SOR=3.611	GT:AD:DP:GQ:PL	1/1:0,5:5:15:209,15,0	0/0:.:10:1
NW_004759897.1	12977	.	T	G	39.53	PASS	AC=2;AF=0.5;AN=4;DP=14;ExcessHet=3.0103;FS=0.000;MLEAC=2;MLEAF=1.00;MQ=60.00;QD=9.88;SOR=3.258	GT:AD:DP:GQ:PL	1/1:0,4:4:11:66,11,0	0/0:.:10:1
NW_004759897.1	13016	.	G	C	96.28	PASS	AC=2;AF=0.5;AN=4;DP=16;ExcessHet=3.0103;FS=0.000;MLEAC=2;MLEAF=1.00;MQ=60.00;QD=16.05;SOR=3.912	GT:AD:DP:GQ:PL	1/1:0,6:6:17:123,17,0	0/0:.:10:1
NW_004759897.1	13168	.	T	G	38.40	PASS	AC=2;AF=0.5;AN=4;DP=5;ExcessHet=0.7918;FS=0.000;MLEAC=3;MLEAF=0.750;MQ=60.00;QD=9.60;SOR=3.258	GT:AD:DP:GQ:PL	1/1:0,4:4:11:68,11,0	0/0:1,0:1:3:0,3,14
NW_004759897.1	13657	.	C	T	24.19	PASS	AC=2;AF=0.5;AN=4;DP=12;ExcessHet=3.0103;FS=0.000;MLEAC=2;MLEAF=1.00;MQ=60.00;QD=12.09;SOR=2.303	GT:AD:DP:GQ:PL	1/1:0,2:2:6:50,6,0	0/0:.:10:1
NW_004759897.1	13697	.	C	A	23.19	PASS	AC=2;AF=0.5;AN=4;DP=12;ExcessHet=3.0103;FS=0.000;MLEAC=2;MLEAF=1.00;MQ=60.00;QD=11.60;SOR=2.303	GT:AD:DP:GQ:PL	1/1:0,2:2:6:49,6,0	0/0:.:10:1
NW_004759897.1	14572	.	CA	C	54.13	PASS	AC=2;AF=0.5;AN=4;DP=12;ExcessHet=3.0103;FS=0.000;MLEAC=2;MLEAF=1.00;MQ=60.00;QD=27.07;SOR=2.303	GT:AD:DP:GQ:PGT:PID:PL	0/0:.:10:1	1/1:0,2:2:6:1|1:14572_CA_C:89,6,0
NW_004759897.1	14574	.	A	C	63.17	PASS	AC=2;AF=0.5;AN=4;DP=12;ExcessHet=3.0103;FS=0.000;MLEAC=2;MLEAF=1.00;MQ=60.00;QD=31.58;SOR=2.303	GT:AD:DP:GQ:PGT:PID:PL	0/0:.:10:1	1/1:0,2:2:6:1|1:14572_CA_C:89,6,0
NW_004759897.1	14743	.	G	GT	34.13	PASS	AC=2;AF=0.5;AN=4;DP=11;ExcessHet=3.0103;FS=0.000;MLEAC=2;MLEAF=1.00;MQ=46.10;QD=34.13;SOR=1.609	GT:AD:DP:GQ:PGT:PID:PL	1/1:0,1:1:6:1|1:14743_G_GT:69,6,0	0/0:.:10:1
NW_004759897.1	14785	.	T	A	26.20	PASS	AC=1;AF=0.25;AN=4;BaseQRankSum=0.00;ClippingRankSum=0.00;DP=15;ExcessHet=3.0103;FS=0.000;MLEAC=1;MLEAF=0.250;MQ=62.13;MQRankSum=-8.420e-01;QD=5.24;ReadPosRankSum=0.126;SOR=1.022	GT:AD:DP:GQ:PL	0/1:2,3:5:32:56,0,32	0/0:10,0:10:30:0,30,237
NW_004759897.1	14808	.	T	C	29.35	PASS	AC=1;AF=0.25;AN=4;BaseQRankSum=1.15;ClippingRankSum=0.00;DP=15;ExcessHet=3.0103;FS=0.000;MLEAC=1;MLEAF=0.250;MQ=60.00;MQRankSum=0.00;QD=7.34;ReadPosRankSum=1.15;SOR=1.609	GT:AD:DP:GQ:PL	0/1:1,3:4:11:59,0,11	0/0:11,0:11:21:0,21,315
NW_004759897.1	14919	.	G	GAAA	288.57	PASS	AC=3;AF=0.75;AN=4;BaseQRankSum=-4.310e-01;ClippingRankSum=0.00;DP=11;ExcessHet=3.0103;FS=0.000;MLEAC=3;MLEAF=0.750;MQ=61.13;MQRankSum=0.00;QD=27.94;ReadPosRankSum=-1.593e+00;SOR=3.442	GT:AD:DP:GQ:PL	1/1:0,2:2:6:83,6,0	0/1:1,5:9:11:209,0,11
NW_004759897.1	15045	.	T	TA	119.55	PASS	AC=3;AF=0.75;AN=4;BaseQRankSum=0.00;ClippingRankSum=0.00;DP=9;ExcessHet=3.0103;FS=0.000;MLEAC=4;MLEAF=1.00;MQ=68.96;MQRankSum=1.47;QD=13.28;ReadPosRankSum=1.47;SOR=3.056	GT:AD:DP:GQ:PL	1/1:0,2:2:6:47,6,0	0/1:1,6:7:2:107,0,2
NW_004759897.1	15095	.	T	A	243.23	PASS	AC=2;AF=0.5;AN=4;DP=15;ExcessHet=3.0103;FS=0.000;MLEAC=2;MLEAF=1.00;MQ=56.72;QD=28.40;SOR=3.611	GT:AD:DP:GQ:PGT:PID:PL	0/0:.:10:1	1/1:0,5:5:21:1|1:15081_C_T:270,21,0
NW_004759897.1	15965	.	AAACAAAACAT	A	57.66	PASS	AC=2;AF=0.5;AN=4;DP=11;ExcessHet=0.7918;FS=0.000;MLEAC=2;MLEAF=0.500;MQ=60.00;QD=28.83;SOR=2.303	GT:AD:DP:GQ:PL	0/0:9,0:9:15:0,15,225	1/1:0,2:2:11:100,11,0
NW_004759897.1	17342	.	G	A	97.33	PASS	AC=2;AF=0.5;AN=4;DP=15;ExcessHet=3.0103;FS=0.000;MLEAC=2;MLEAF=1.00;MQ=54.77;QD=19.47;SOR=3.611	GT:AD:DP:GQ:PL	0/0:.:10:1	1/1:0,5:5:15:124,15,0
NW_004759897.1	18231	.	CA	C	27.68	PASS	AC=2;AF=0.5;AN=4;DP=13;ExcessHet=3.0103;FS=0.000;MLEAC=2;MLEAF=1.00;MQ=60.00;QD=9.23;SOR=2.833	GT:AD:DP:GQ:PL	0/0:.:10:1	1/1:0,3:3:9:63,9,0
NW_004759897.1	18348	.	C	A	20	PASS	AC=2;AF=0.5;AN=4;DP=11;ExcessHet=3.0103;FS=0.000;MLEAC=2;MLEAF=1.00;MQ=60.00;QD=20.00;SOR=1.609	GT:AD:DP:GQ:PGT:PID:PL	0/0:.:10:1	1/1:0,1:1:3:1|1:18348_C_A:45,3,0
NW_004759897.1	18349	.	A	C	20	PASS	AC=2;AF=0.5;AN=4;DP=11;ExcessHet=3.0103;FS=0.000;MLEAC=2;MLEAF=1.00;MQ=60.00;QD=20.00;SOR=1.609	GT:AD:DP:GQ:PGT:PID:PL	0/0:.:10:1	1/1:0,1:1:3:1|1:18348_C_A:45,3,0
NW_004759897.1	20765	.	C	A	72.46	PASS	AC=2;AF=0.5;AN=4;DP=14;ExcessHet=3.0103;FS=0.000;MLEAC=2;MLEAF=1.00;MQ=53.67;QD=18.12;SOR=3.258	GT:AD:DP:GQ:PL	0/0:.:10:1	1/1:0,4:4:12:99,12,0
NW_004759897.1	23496	.	C	T	21.20	PASS	AC=2;AF=0.5;AN=4;DP=12;ExcessHet=3.0103;FS=0.000;MLEAC=2;MLEAF=1.00;MQ=48.99;QD=10.60;SOR=2.303	GT:AD:DP:GQ:PL	1/1:0,2:2:6:47,6,0	0/0:.:10:1
NW_004759897.1	26978	.	GA	G	98.67	PASS	AC=2;AF=0.5;AN=4;DP=13;ExcessHet=3.0103;FS=0.000;MLEAC=2;MLEAF=1.00;MQ=55.00;QD=32.89;SOR=1.179	GT:AD:DP:GQ:PGT:PID:PL	0/0:.:10:1	1/1:0,3:3:9:1|1:26963_A_C:134,9,0
NW_004759908.1	41952	.	G	A	64.17	PASS	AC=2;AF=0.5;AN=4;DP=12;ExcessHet=3.0103;FS=0.000;MLEAC=2;MLEAF=1.00;MQ=60.00;QD=32.08;SOR=2.303	GT:AD:DP:GQ:PGT:PID:PL	0/0:.:10:1	1/1:0,2:2:6:1|1:41952_G_A:90,6,0
NW_004759908.1	41959	.	C	A	64.17	PASS	AC=2;AF=0.5;AN=4;DP=12;ExcessHet=3.0103;FS=0.000;MLEAC=2;MLEAF=1.00;MQ=60.00;QD=32.08;SOR=2.303	GT:AD:DP:GQ:PGT:PID:PL	0/0:.:10:1	1/1:0,2:2:6:1|1:41952_G_A:90,6,0
NW_004759908.1	41998	.	A	G	21.20	PASS	AC=2;AF=0.5;AN=4;DP=12;ExcessHet=3.0103;FS=0.000;MLEAC=2;MLEAF=1.00;MQ=60.00;QD=10.60;SOR=2.303	GT:AD:DP:GQ:PL	0/0:.:10:1	1/1:0,2:2:6:47,6,0
NW_004759919.1	17624	.	A	AACGT	99.67	PASS	AC=2;AF=0.5;AN=4;DP=13;ExcessHet=3.0103;FS=0.000;MLEAC=2;MLEAF=1.00;MQ=60.42;QD=33.22;SOR=2.833	GT:AD:DP:GQ:PL	1/1:0,3:3:9:135,9,0	0/0:.:10:1
NW_004759919.1	18832	.	A	C	43.17	PASS	AC=2;AF=0.5;AN=4;DP=12;ExcessHet=3.0103;FS=0.000;MLEAC=2;MLEAF=1.00;MQ=60.00;QD=21.59;SOR=0.693	GT:AD:DP:GQ:PGT:PID:PL	1/1:0,2:2:6:1|1:18832_A_C:69,6,0	0/0:.:10:1
NW_004759919.1	18840	.	G	A	20	PASS	AC=2;AF=0.5;AN=4;DP=11;ExcessHet=3.0103;FS=0.000;MLEAC=2;MLEAF=1.00;MQ=60.00;QD=20.00;SOR=1.609	GT:AD:DP:GQ:PGT:PID:PL	1/1:0,1:1:3:1|1:18832_A_C:45,3,0	0/0:.:10:1
NW_004759919.1	19142	.	C	T	1429.20	PASS	AC=1;AF=0.25;AN=4;BaseQRankSum=6.08;ClippingRankSum=0.00;DP=69;ExcessHet=3.0103;FS=6.834;MLEAC=1;MLEAF=0.500;MQ=43.94;MQRankSum=0.00;QD=24.22;ReadPosRankSum=0.566;SOR=0.186	GT:AD:DP:GQ:PGT:PID:PL	0/0:.:10:1	0/1:25,34:59:99:0|1:19142_C_T:1456,0,932
NW_004759919.1	19162	.	T	G	1545.20	PASS	AC=1;AF=0.25;AN=4;BaseQRankSum=-8.275e+00;ClippingRankSum=0.00;DP=92;ExcessHet=3.0103;FS=15.634;MLEAC=1;MLEAF=0.500;MQ=44.19;MQRankSum=0.00;QD=18.84;ReadPosRankSum=2.39;SOR=0.078	GT:AD:DP:GQ:PGT:PID:PL	0/0:.:10:1	0/1:36,46:82:99:0|1:19142_C_T:1572,0,1373
NW_004759919.1	19395	.	A	T	64.17	PASS	AC=2;AF=0.5;AN=4;DP=12;ExcessHet=3.0103;FS=0.000;MLEAC=2;MLEAF=1.00;MQ=60.00;QD=32.08;SOR=2.303	GT:AD:DP:GQ:PGT:PID:PL	0/0:.:10:1	1/1:0,2:2:6:1|1:19395_A_T:90,6,0
NW_004759919.1	19410	.	T	A	64.17	PASS	AC=2;AF=0.5;AN=4;DP=12;ExcessHet=3.0103;FS=0.000;MLEAC=2;MLEAF=1.00;MQ=60.00;QD=32.08;SOR=2.303	GT:AD:DP:GQ:PGT:PID:PL	0/0:.:10:1	1/1:0,2:2:6:1|1:19395_A_T:90,6,0
NW_004759919.1	20276	.	T	G	23.19	PASS	AC=2;AF=0.5;AN=4;DP=12;ExcessHet=3.0103;FS=0.000;MLEAC=2;MLEAF=1.00;MQ=34.64;QD=11.60;SOR=2.303	GT:AD:DP:GQ:PL	1/1:0,2:2:6:49,6,0	0/0:.:10:1
NW_004759919.1	20610	.	C	T	47.71	PASS	AC=2;AF=0.5;AN=4;DP=13;ExcessHet=3.0103;FS=0.000;MLEAC=2;MLEAF=1.00;MQ=39.28;QD=15.90;SOR=2.833	GT:AD:DP:GQ:PL	1/1:0,3:3:9:74,9,0	0/0:.:10:1
NW_004759919.1	20673	.	G	C	43.17	PASS	AC=2;AF=0.5;AN=4;DP=12;ExcessHet=3.0103;FS=0.000;MLEAC=2;MLEAF=1.00;MQ=37.95;QD=21.59;SOR=2.303	GT:AD:DP:GQ:PGT:PID:PL	1/1:0,2:2:6:1|1:20673_G_C:69,6,0	0/0:.:10:1
NW_004759919.1	20697	.	G	A	20	PASS	AC=2;AF=0.5;AN=4;DP=11;ExcessHet=3.0103;FS=0.000;MLEAC=2;MLEAF=1.00;MQ=34.64;QD=20.00;SOR=1.609	GT:AD:DP:GQ:PGT:PID:PL	1/1:0,1:1:3:1|1:20673_G_C:45,3,0	0/0:.:10:1
NW_004759919.1	20715	.	T	C	20	PASS	AC=2;AF=0.5;AN=4;DP=11;ExcessHet=3.0103;FS=0.000;MLEAC=2;MLEAF=1.00;MQ=42.43;QD=20.00;SOR=1.609	GT:AD:DP:GQ:PGT:PID:PL	1/1:0,1:1:3:1|1:20673_G_C:45,3,0	0/0:.:10:1
NW_004759919.1	24666	.	T	A	53.17	PASS	AC=2;AF=0.5;AN=4;DP=12;ExcessHet=3.0103;FS=0.000;MLEAC=2;MLEAF=1.00;MQ=42.43;QD=26.58;SOR=2.303	GT:AD:DP:GQ:PGT:PID:PL	1/1:0,2:2:6:1|1:24666_T_A:79,6,0	0/0:.:10:1
NW_004759919.1	24672	.	C	A	53.17	PASS	AC=2;AF=0.5;AN=4;DP=12;ExcessHet=3.0103;FS=0.000;MLEAC=2;MLEAF=1.00;MQ=42.43;QD=26.58;SOR=2.303	GT:AD:DP:GQ:PGT:PID:PL	1/1:0,2:2:6:1|1:24666_T_A:79,6,0	0/0:.:10:1
NW_004759919.1	26854	.	C	T	21.20	PASS	AC=2;AF=0.5;AN=4;DP=12;ExcessHet=3.0103;FS=0.000;MLEAC=2;MLEAF=1.00;MQ=58.55;QD=10.60;SOR=2.303	GT:AD:DP:GQ:PL	1/1:0,2:2:6:47,6,0	0/0:.:10:1
NW_004759919.1	28449	.	A	G	746.29	PASS	AC=3;AF=0.75;AN=4;BaseQRankSum=-3.165e+00;ClippingRankSum=0.00;DP=39;ExcessHet=3.0103;FS=0.000;MLEAC=3;MLEAF=0.750;MQ=60.00;MQRankSum=0.00;QD=19.14;ReadPosRankSum=-2.120e-01;SOR=0.542	GT:AD:DP:GQ:PL	1/1:0,15:15:44:342,44,0	0/1:2,22:24:19:434,0,19
NW_004759919.1	33847	.	T	C	44.71	PASS	AC=2;AF=0.5;AN=4;DP=13;ExcessHet=3.0103;FS=0.000;MLEAC=2;MLEAF=1.00;MQ=60.00;QD=14.90;SOR=2.833	GT:AD:DP:GQ:PL	1/1:0,3:3:9:71,9,0	0/0:.:10:1
NW_004759919.1	35041	.	GAA	G	135.73	PASS	AC=3;AF=0.75;AN=4;DP=8;ExcessHet=3.0103;FS=0.000;MLEAC=2;MLEAF=0.500;MQ=60.00;QD=22.62;SOR=4.407	GT:AD:DP:GQ:PL	1/1:0,3:5:4:75,4,0	0/1:0,3:3:11:57,0,11
NW_004759919.1	35101	.	A	G	92.33	PASS	AC=2;AF=0.5;AN=4;DP=15;ExcessHet=3.0103;FS=0.000;MLEAC=2;MLEAF=1.00;MQ=60.00;QD=18.47;SOR=1.981	GT:AD:DP:GQ:PL	1/1:0,5:5:15:119,15,0	0/0:.:10:1
NW_004759919.1	35633	.	A	T	23.19	PASS	AC=2;AF=0.5;AN=4;DP=12;ExcessHet=3.0103;FS=0.000;MLEAC=2;MLEAF=1.00;MQ=42.43;QD=11.60;SOR=0.693	GT:AD:DP:GQ:PL	1/1:0,2:2:6:49,6,0	0/0:.:10:1
NW_004759919.1	35749	.	T	A	66.46	PASS	AC=2;AF=0.5;AN=4;DP=14;ExcessHet=3.0103;FS=0.000;MLEAC=2;MLEAF=1.00;MQ=53.67;QD=16.62;SOR=1.609	GT:AD:DP:GQ:PL	1/1:0,4:4:12:93,12,0	0/0:.:10:1
NW_004759919.1	35994	.	A	G	67.46	PASS	AC=2;AF=0.5;AN=4;DP=14;ExcessHet=3.0103;FS=0.000;MLEAC=2;MLEAF=1.00;MQ=53.67;QD=16.87;SOR=1.609	GT:AD:DP:GQ:PL	0/0:.:10:1	1/1:0,4:4:12:94,12,0
NW_004759919.1	36228	.	T	C	21.20	PASS	AC=2;AF=0.5;AN=4;DP=12;ExcessHet=3.0103;FS=0.000;MLEAC=2;MLEAF=1.00;MQ=60.00;QD=10.60;SOR=2.303	GT:AD:DP:GQ:PL	1/1:0,2:2:6:47,6,0	0/0:.:10:1
NW_004759919.1	36406	.	C	T	1185.19	PASS	AC=3;AF=0.75;AN=4;BaseQRankSum=2.91;ClippingRankSum=0.00;DP=62;ExcessHet=3.0103;FS=0.000;MLEAC=3;MLEAF=0.750;MQ=60.00;MQRankSum=0.00;QD=19.12;ReadPosRankSum=3.64;SOR=3.912	GT:AD:DP:GQ:PL	1/1:2,30:32:42:688,42,0	0/1:5,25:30:34:527,0,34
NW_004759919.1	36664	.	G	C	471.37	PASS	AC=3;AF=0.75;AN=4;BaseQRankSum=-1.298e+00;ClippingRankSum=0.00;DP=14;ExcessHet=3.0103;FS=0.000;MLEAC=3;MLEAF=0.750;MQ=60.00;MQRankSum=0.00;QD=33.67;ReadPosRankSum=1.73;SOR=0.307	GT:AD:DP:GQ:PGT:PID:PL	1/1:0,5:5:15:1|1:36664_G_C:213,15,0	0/1:2,7:9:43:0|1:36664_G_C:288,0,43
NW_004759919.1	36669	.	G	A	471.37	PASS	AC=3;AF=0.75;AN=4;BaseQRankSum=1.53;ClippingRankSum=0.00;DP=13;ExcessHet=3.0103;FS=0.000;MLEAC=3;MLEAF=0.750;MQ=60.00;MQRankSum=0.00;QD=30.88;ReadPosRankSum=0.887;SOR=0.593	GT:AD:DP:GQ:PGT:PID:PL	1/1:0,5:5:15:1|1:36664_G_C:213,15,0	0/1:1,7:8:43:0|1:36664_G_C:288,0,43
NW_004759919.1	37303	.	T	C	3461.19	PASS	AC=3;AF=0.75;AN=4;BaseQRankSum=-4.311e+00;ClippingRankSum=0.00;DP=192;ExcessHet=3.0103;FS=1.749;MLEAC=3;MLEAF=0.750;MQ=60.00;MQRankSum=0.00;QD=18.03;ReadPosRankSum=5.31;SOR=0.497	GT:AD:DP:GQ:PL	0/1:16,81:97:99:1627,0,123	1/1:9,86:95:60:1864,60,0
NW_004759919.1	37861	.	C	T	423.20	PASS	AC=2;AF=0.5;AN=4;DP=20;ExcessHet=3.0103;FS=0.000;MLEAC=2;MLEAF=1.00;MQ=60.00;QD=30.93;SOR=4.804	GT:AD:DP:GQ:PGT:PID:PL	0/0:.:10:1	1/1:0,10:10:30:1|1:37861_C_T:450,30,0
NW_004759919.1	37862	.	G	C	423.20	PASS	AC=2;AF=0.5;AN=4;DP=20;ExcessHet=3.0103;FS=0.000;MLEAC=2;MLEAF=1.00;MQ=60.00;QD=31.87;SOR=4.804	GT:AD:DP:GQ:PGT:PID:PL	0/0:.:10:1	1/1:0,10:10:30:1|1:37861_C_T:450,30,0
NW_004759926.1	423	.	G	GTT	24.15	PASS	AC=2;AF=0.5;AN=4;DP=12;ExcessHet=3.0103;FS=0.000;MLEAC=2;MLEAF=1.00;MQ=70.00;QD=12.07;SOR=2.303	GT:AD:DP:GQ:PL	0/0:.:10:1	1/1:0,2:2:6:59,6,0
NW_004759926.1	562	.	C	A	37.01	PASS	AC=1;AF=0.25;AN=4;BaseQRankSum=-7.920e-01;ClippingRankSum=0.00;DP=11;ExcessHet=3.0103;FS=0.000;MLEAC=1;MLEAF=0.250;MQ=60.00;MQRankSum=0.00;QD=5.29;ReadPosRankSum=0.00;SOR=2.584	GT:AD:DP:GQ:PL	0/1:1,6:7:5:66,0,5	0/0:4,0:4:12:0,12,84
NW_004759926.1	573	.	A	G	93.70	PASS	AC=2;AF=0.5;AN=4;BaseQRankSum=1.47;ClippingRankSum=0.00;DP=12;ExcessHet=0.7918;FS=0.000;MLEAC=2;MLEAF=0.500;MQ=60.00;MQRankSum=0.00;QD=13.39;ReadPosRankSum=0.00;SOR=2.584	GT:AD:DP:GQ:PL	1/1:1,6:7:11:127,11,0	0/0:5,0:5:15:0,15,102
NW_004759926.1	612	.	A	G	43.54	PASS	AC=1;AF=0.25;AN=4;BaseQRankSum=0.566;ClippingRankSum=0.00;DP=11;ExcessHet=3.0103;FS=0.000;MLEAC=1;MLEAF=0.250;MQ=60.00;MQRankSum=0.00;QD=6.22;ReadPosRankSum=0.842;SOR=0.941	GT:AD:DP:GQ:PL	0/1:3,4:7:36:73,0,36	0/0:4,0:4:12:0,12,85
NW_004759926.1	1188	.	A	G	54.21	PASS	AC=1;AF=0.25;AN=4;BaseQRankSum=-9.670e-01;ClippingRankSum=0.00;DP=13;ExcessHet=3.0103;FS=4.771;MLEAC=1;MLEAF=0.500;MQ=60.00;MQRankSum=0.00;QD=18.07;ReadPosRankSum=0.967;SOR=2.225	GT:AD:DP:GQ:PGT:PID:PL	0/1:1,2:3:25:0|1:1188_A_G:81,0,25	0/0:.:10:1
NW_004759926.1	1191	.	A	C	54.21	PASS	AC=1;AF=0.25;AN=4;BaseQRankSum=0.967;ClippingRankSum=0.00;DP=13;ExcessHet=3.0103;FS=4.771;MLEAC=1;MLEAF=0.500;MQ=60.00;MQRankSum=0.00;QD=18.07;ReadPosRankSum=0.00;SOR=2.225	GT:AD:DP:GQ:PGT:PID:PL	0/1:1,2:3:25:0|1:1188_A_G:81,0,25	0/0:.:10:1
NW_004759926.1	1397	.	A	G	94.97	PASS	AC=1;AF=0.25;AN=4;BaseQRankSum=0.00;ClippingRankSum=0.00;DP=7;ExcessHet=3.0103;FS=0.000;MLEAC=1;MLEAF=0.250;MQ=60.00;MQRankSum=0.00;QD=15.83;ReadPosRankSum=-2.100e-01;SOR=2.303	GT:AD:DP:GQ:PL	0/1:1,5:6:6:122,0,6	0/0:1,0:1:3:0,3,19
NW_004759930.1	5404	.	C	G	128.10	PASS	AC=3;AF=0.75;AN=4;BaseQRankSum=0.00;ClippingRankSum=0.00;DP=9;ExcessHet=3.0103;FS=8.451;MLEAC=3;MLEAF=0.750;MQ=60.00;MQRankSum=0.00;QD=14.23;ReadPosRankSum=0.00;SOR=2.788	GT:AD:DP:GQ:PL	0/1:1,6:7:3:121,0,3	1/1:0,2:2:6:33,6,0
NW_004759930.1	6604	.	T	C	21.20	PASS	AC=2;AF=0.5;AN=4;DP=12;ExcessHet=3.0103;FS=0.000;MLEAC=2;MLEAF=1.00;MQ=60.00;QD=10.60;SOR=2.303	GT:AD:DP:GQ:PL	0/0:.:10:1	1/1:0,2:2:6:47,6,0
NW_004759941.1	2873	.	C	T	20.21	PASS	AC=2;AF=0.5;AN=4;DP=12;ExcessHet=3.0103;FS=0.000;MLEAC=2;MLEAF=1.00;MQ=60.00;QD=10.11;SOR=2.303	GT:AD:DP:GQ:PL	1/1:0,2:2:6:46,6,0	0/0:.:10:1
NW_004759941.1	9710	.	A	G	42.95	PASS	AC=2;AF=0.5;AN=4;DP=5;ExcessHet=0.7918;FS=0.000;MLEAC=2;MLEAF=0.500;MQ=60.00;QD=14.32;SOR=2.833	GT:AD:DP:GQ:PL	1/1:0,3:3:9:74,9,0	0/0:2,0:2:6:0,6,37
NW_004759941.1	11297	.	A	T	123.87	PASS	AC=1;AF=0.25;AN=4;BaseQRankSum=4.29;ClippingRankSum=0.00;DP=51;ExcessHet=3.9794;FS=0.000;MLEAC=2;MLEAF=0.500;MQ=60.00;MQRankSum=0.00;QD=5.16;ReadPosRankSum=0.705;SOR=0.330	GT:AD:DP:GQ:PL	0/1:15,9:24:99:150,0,283	0/0:27,0:27:0:0,0,442
NW_004759941.1	11516	.	A	T	141.19	PASS	AC=1;AF=0.25;AN=4;BaseQRankSum=-5.000e-02;ClippingRankSum=0.00;DP=82;ExcessHet=3.0103;FS=0.000;MLEAC=1;MLEAF=0.250;MQ=60.00;MQRankSum=0.00;QD=4.28;ReadPosRankSum=-4.250e-01;SOR=0.299	GT:AD:DP:GQ:PL	0/1:21,12:33:99:171,0,369	0/0:49,0:49:46:0,46,943
NW_004759941.1	14427	.	TAC	T	53.15	PASS	AC=1;AF=0.25;AN=4;BaseQRankSum=0.473;ClippingRankSum=0.00;DP=50;ExcessHet=3.0103;FS=0.000;MLEAC=1;MLEAF=0.250;MQ=60.00;MQRankSum=0.00;QD=4.83;ReadPosRankSum=-8.400e-02;SOR=0.330	GT:AD:DP:GQ:PL	0/1:7,4:11:92:92,0,192	0/0:39,0:39:84:0,84,1260
NW_004759941.1	16140	.	GA	G	255.45	PASS	AC=3;AF=0.75;AN=4;BaseQRankSum=0.318;ClippingRankSum=0.00;DP=28;ExcessHet=3.0103;FS=0.000;MLEAC=3;MLEAF=0.750;MQ=60.30;MQRankSum=0.612;QD=9.83;ReadPosRankSum=-2.000e-01;SOR=2.833	GT:AD:DP:GQ:PL	0/1:3,9:14:20:129,0,20	1/1:2,12:14:3:163,3,0
NW_004759941.1	16458	.	A	G	102.59	PASS	AC=3;AF=0.75;AN=4;BaseQRankSum=-1.282e+00;ClippingRankSum=0.00;DP=8;ExcessHet=3.0103;FS=0.000;MLEAC=3;MLEAF=0.750;MQ=60.00;MQRankSum=0.00;QD=12.82;ReadPosRankSum=0.524;SOR=2.833	GT:AD:DP:GQ:PL	1/1:0,3:3:9:68,9,0	0/1:1,4:5:10:63,0,10
NW_004759941.1	17542	.	CCCCCGT	C	29.39	PASS	AC=1;AF=0.25;AN=4;BaseQRankSum=0.00;ClippingRankSum=0.00;DP=9;ExcessHet=3.0103;FS=14.472;MLEAC=1;MLEAF=0.250;MQ=60.00;MQRankSum=0.00;QD=3.67;ReadPosRankSum=1.47;SOR=2.199	GT:AD:DP:GQ:PL	0/0:1,0:1:3:0,3,23	0/1:6,2:8:66:66,0,319
NW_004759941.1	19770	.	C	T	130.87	PASS	AC=1;AF=0.25;AN=4;BaseQRankSum=4.50;ClippingRankSum=0.00;DP=72;ExcessHet=3.9794;FS=0.000;MLEAC=2;MLEAF=0.500;MQ=60.00;MQRankSum=0.00;QD=4.36;ReadPosRankSum=-1.888e+00;SOR=0.242	GT:AD:DP:GQ:PL	0/1:20,10:30:99:157,0,388	0/0:42,0:42:0:0,0,670
NW_004759941.1	24073	.	A	G	184.41	PASS	AC=1;AF=0.25;AN=4;BaseQRankSum=-9.800e-01;ClippingRankSum=0.00;DP=45;ExcessHet=3.0103;FS=0.000;MLEAC=1;MLEAF=0.250;MQ=60.00;MQRankSum=0.00;QD=8.38;ReadPosRankSum=0.337;SOR=0.874	GT:AD:DP:GQ:PL	0/1:10,12:22:99:212,0,180	0/0:23,0:23:3:0,3,45
NW_004759941.1	32290	.	C	G	76.19	PASS	AC=1;AF=0.25;AN=4;BaseQRankSum=0.00;ClippingRankSum=0.00;DP=44;ExcessHet=3.0103;FS=0.000;MLEAC=1;MLEAF=0.250;MQ=60.00;MQRankSum=0.00;QD=3.81;ReadPosRankSum=-1.790e-01;SOR=0.283	GT:AD:DP:GQ:PL	0/1:13,7:20:99:106,0,248	0/0:24,0:24:48:0,48,515
NW_004759941.1	42111	.	A	T	249.73	PASS	AC=3;AF=0.75;AN=4;BaseQRankSum=1.80;ClippingRankSum=0.00;DP=20;ExcessHet=3.0103;FS=17.559;MLEAC=3;MLEAF=0.750;MQ=60.00;MQRankSum=0.00;QD=12.49;ReadPosRankSum=1.76;SOR=5.421	GT:AD:DP:GQ:PL	1/1:1,10:11:10:207,10,0	0/1:5,4:9:72:72,0,80
NW_004759941.1	42805	.	G	T	236.19	PASS	AC=1;AF=0.25;AN=4;BaseQRankSum=-1.309e+00;ClippingRankSum=0.00;DP=73;ExcessHet=3.0103;FS=6.794;MLEAC=1;MLEAF=0.250;MQ=60.00;MQRankSum=0.00;QD=7.87;ReadPosRankSum=2.14;SOR=2.797	GT:AD:DP:GQ:PL	0/1:14,16:30:99:266,0,242	0/0:43,0:43:34:0,34,833
NW_004759941.1	42869	.	C	T	119.19	PASS	AC=1;AF=0.25;AN=4;BaseQRankSum=-4.122e+00;ClippingRankSum=0.00;DP=61;ExcessHet=3.0103;FS=3.222;MLEAC=1;MLEAF=0.250;MQ=60.00;MQRankSum=0.00;QD=5.68;ReadPosRankSum=0.574;SOR=1.911	GT:AD:DP:GQ:PL	0/1:10,11:21:99:149,0,177	0/0:40,0:40:74:0,74,851
NW_004759941.1	42993	.	C	T	211.19	PASS	AC=1;AF=0.25;AN=4;BaseQRankSum=4.34;ClippingRankSum=0.00;DP=71;ExcessHet=3.0103;FS=0.000;MLEAC=1;MLEAF=0.250;MQ=60.00;MQRankSum=0.00;QD=7.54;ReadPosRankSum=-8.890e-01;SOR=0.569	GT:AD:DP:GQ:PL	0/1:15,13:28:99:241,0,263	0/0:43,0:43:30:0,30,799
NW_004759941.1	49502	.	G	A	119.21	PASS	AC=1;AF=0.25;AN=4;BaseQRankSum=0.936;ClippingRankSum=0.00;DP=34;ExcessHet=3.0103;FS=0.000;MLEAC=1;MLEAF=0.250;MQ=60.00;MQRankSum=0.00;QD=7.95;ReadPosRankSum=0.529;SOR=1.112	GT:AD:DP:GQ:PL	0/1:6,9:15:98:148,0,98	0/0:19,0:19:7:0,7,342
NW_004759941.1	50294	.	T	A	138.89	PASS	AC=2;AF=0.5;AN=4;DP=11;ExcessHet=3.0103;FS=0.000;MLEAC=3;MLEAF=0.750;MQ=60.00;QD=34.72;SOR=3.258	GT:AD:DP:GQ:PGT:PID:PL	1/1:0,4:4:12:1|1:50294_T_A:167,12,0	0/0:7,0:7:0:.:.:0,0,124
NW_004759941.1	50300	.	G	T	121.41	PASS	AC=1;AF=0.25;AN=4;BaseQRankSum=-1.834e+00;ClippingRankSum=0.00;DP=15;ExcessHet=3.0103;FS=0.000;MLEAC=1;MLEAF=0.250;MQ=60.00;MQRankSum=0.00;QD=20.23;ReadPosRankSum=1.83;SOR=1.329	GT:AD:DP:GQ:PGT:PID:PL	0/1:2,4:6:40:0|1:50294_T_A:149,0,40	0/0:9,0:9:3:.:.:0,3,168
NW_004759941.1	50636	.	T	G	64.17	PASS	AC=2;AF=0.5;AN=4;DP=12;ExcessHet=3.0103;FS=0.000;MLEAC=2;MLEAF=1.00;MQ=60.00;QD=32.08;SOR=2.303	GT:AD:DP:GQ:PGT:PID:PL	0/0:.:10:1	1/1:0,2:2:6:1|1:50636_T_G:90,6,0
NW_004759941.1	50637	.	T	G	64.17	PASS	AC=2;AF=0.5;AN=4;DP=12;ExcessHet=3.0103;FS=0.000;MLEAC=2;MLEAF=1.00;MQ=60.00;QD=32.08;SOR=2.303	GT:AD:DP:GQ:PGT:PID:PL	0/0:.:10:1	1/1:0,2:2:6:1|1:50636_T_G:90,6,0
NW_004759941.1	59163	.	T	G	20.21	PASS	AC=2;AF=0.5;AN=4;DP=12;ExcessHet=3.0103;FS=0.000;MLEAC=2;MLEAF=1.00;MQ=60.00;QD=10.11;SOR=2.303	GT:AD:DP:GQ:PL	0/0:.:10:1	1/1:0,2:2:6:46,6,0
NW_004759941.1	62538	.	T	C	149.87	PASS	AC=1;AF=0.25;AN=4;BaseQRankSum=-5.111e+00;ClippingRankSum=0.00;DP=115;ExcessHet=3.9794;FS=6.018;MLEAC=2;MLEAF=0.500;MQ=60.00;MQRankSum=0.00;QD=3.12;ReadPosRankSum=1.57;SOR=1.863	GT:AD:DP:GQ:PL	0/1:34,14:48:99:176,0,684	0/0:67,0:67:0:0,0,1188
NW_004759941.1	62995	.	A	G	253.19	PASS	AC=1;AF=0.25;AN=4;BaseQRankSum=-4.994e+00;ClippingRankSum=0.00;DP=94;ExcessHet=3.0103;FS=0.000;MLEAC=1;MLEAF=0.250;MQ=83.96;MQRankSum=0.00;QD=5.27;ReadPosRankSum=1.57;SOR=0.376	GT:AD:DP:GQ:PL	0/1:30,18:48:99:283,0,606	0/0:41,5:46:33:0,33,920
NW_004759941.1	67396	.	A	T	401.87	PASS	AC=1;AF=0.25;AN=4;BaseQRankSum=-1.095e+00;ClippingRankSum=0.00;DP=107;ExcessHet=3.9794;FS=5.071;MLEAC=2;MLEAF=0.500;MQ=60.00;MQRankSum=0.00;QD=8.93;ReadPosRankSum=0.933;SOR=0.047	GT:AD:DP:GQ:PGT:PID:PL	0/1:31,14:45:99:0|1:67396_A_T:428,0,1196	0/0:62,0:62:0:.:.:0,0,1119
NW_004759941.1	67401	.	T	C	401.19	PASS	AC=1;AF=0.25;AN=4;BaseQRankSum=4.61;ClippingRankSum=0.00;DP=101;ExcessHet=3.0103;FS=5.714;MLEAC=1;MLEAF=0.250;MQ=60.00;MQRankSum=0.00;QD=9.79;ReadPosRankSum=1.42;SOR=0.031	GT:AD:DP:GQ:PGT:PID:PL	0/1:30,11:41:99:0|1:67396_A_T:431,0,1172	0/0:60,0:60:60:.:.:0,60,1129
NW_004759941.1	67519	.	T	C	220.19	PASS	AC=1;AF=0.25;AN=4;BaseQRankSum=3.39;ClippingRankSum=0.00;DP=116;ExcessHet=3.0103;FS=2.785;MLEAC=1;MLEAF=0.250;MQ=60.00;MQRankSum=0.00;QD=4.00;ReadPosRankSum=0.656;SOR=0.182	GT:AD:DP:GQ:PL	0/1:38,17:55:99:250,0,586	0/0:61,0:61:63:0,63,1155
NW_004759941.1	67579	.	T	G	122.19	PASS	AC=1;AF=0.25;AN=4;BaseQRankSum=-5.530e+00;ClippingRankSum=0.00;DP=118;ExcessHet=3.0103;FS=0.000;MLEAC=1;MLEAF=0.250;MQ=60.00;MQRankSum=0.00;QD=2.18;ReadPosRankSum=-9.610e-01;SOR=0.353	GT:AD:DP:GQ:PL	0/1:43,13:56:99:152,0,762	0/0:62,0:62:77:0,77,1306
NW_004759941.1	67624	.	T	A	148.84	PASS	AC=1;AF=0.25;AN=4;BaseQRankSum=0.836;ClippingRankSum=0.00;DP=117;ExcessHet=3.0103;FS=0.000;MLEAC=1;MLEAF=0.250;MQ=60.00;MQRankSum=0.00;QD=2.76;ReadPosRankSum=0.306;SOR=0.126	GT:AD:DP:GQ:PL	0/1:40,14:54:99:176,0,727	0/0:63,0:63:2:0,2,1176
NW_004759941.1	67679	.	T	A	300.19	PASS	AC=1;AF=0.25;AN=4;BaseQRankSum=0.142;ClippingRankSum=0.00;DP=97;ExcessHet=3.0103;FS=2.952;MLEAC=1;MLEAF=0.250;MQ=60.00;MQRankSum=0.00;QD=6.13;ReadPosRankSum=-1.182e+00;SOR=1.802	GT:AD:DP:GQ:PL	0/1:29,20:49:99:330,0,545	0/0:48,0:48:99:0,104,1266
NW_004759941.1	67706	.	T	C	339.19	PASS	AC=1;AF=0.25;AN=4;BaseQRankSum=-6.319e+00;ClippingRankSum=0.00;DP=104;ExcessHet=3.0103;FS=2.025;MLEAC=1;MLEAF=0.250;MQ=60.00;MQRankSum=0.00;QD=6.06;ReadPosRankSum=1.25;SOR=1.270	GT:AD:DP:GQ:PL	0/1:32,24:56:99:369,0,623	0/0:48,0:48:99:0,104,1266
NW_004759941.1	67982	.	T	C	83.19	PASS	AC=1;AF=0.25;AN=4;BaseQRankSum=-5.684e+00;ClippingRankSum=0.00;DP=86;ExcessHet=3.0103;FS=0.000;MLEAC=1;MLEAF=0.250;MQ=60.00;MQRankSum=0.00;QD=2.19;ReadPosRankSum=-9.750e-01;SOR=0.134	GT:AD:DP:GQ:PL	0/1:28,10:38:99:113,0,589	0/0:48,0:48:99:0,104,1266
NW_004759941.1	72658	.	T	TAA	24.71	PASS	AC=2;AF=0.5;AN=4;DP=10;ExcessHet=3.0103;FS=0.000;MLEAC=3;MLEAF=0.750;MQ=66.83;QD=8.24;SOR=1.179	GT:AD:DP:GQ:PL	1/1:0,3:3:7:61,7,0	0/0:7,0:7:0:0,0,116
NW_004759941.1	73652	.	T	A	21.05	PASS	AC=1;AF=0.25;AN=4;BaseQRankSum=2.37;ClippingRankSum=0.00;DP=19;ExcessHet=3.0103;FS=0.000;MLEAC=1;MLEAF=0.250;MQ=60.00;MQRankSum=0.00;QD=2.63;ReadPosRankSum=-4.140e-01;SOR=0.368	GT:AD:DP:GQ:PL	0/1:5,3:8:50:50,0,77	0/0:11,0:11:8:0,8,209
NW_004759941.1	74857	.	C	T	290.19	PASS	AC=1;AF=0.25;AN=4;BaseQRankSum=5.49;ClippingRankSum=0.00;DP=127;ExcessHet=3.0103;FS=0.000;MLEAC=1;MLEAF=0.250;MQ=60.00;MQRankSum=0.00;QD=4.92;ReadPosRankSum=0.404;SOR=0.243	GT:AD:DP:GQ:PL	0/1:39,20:59:99:320,0,692	0/0:68,0:68:81:0,81,1332
NW_004759953.1	16667	.	T	A	64.17	PASS	AC=2;AF=0.5;AN=4;DP=12;ExcessHet=3.0103;FS=0.000;MLEAC=2;MLEAF=1.00;MQ=48.99;QD=32.08;SOR=2.303	GT:AD:DP:GQ:PGT:PID:PL	0/0:.:10:1	1/1:0,2:2:6:1|1:16667_T_A:90,6,0
NW_004759953.1	16679	.	C	T	64.17	PASS	AC=2;AF=0.5;AN=4;DP=12;ExcessHet=3.0103;FS=0.000;MLEAC=2;MLEAF=1.00;MQ=48.99;QD=32.08;SOR=2.303	GT:AD:DP:GQ:PGT:PID:PL	0/0:.:10:1	1/1:0,2:2:6:1|1:16667_T_A:90,6,0
NW_004759953.1	17232	.	G	A	20	PASS	AC=2;AF=0.5;AN=4;DP=11;ExcessHet=3.0103;FS=0.000;MLEAC=2;MLEAF=1.00;MQ=60.00;QD=20.00;SOR=1.609	GT:AD:DP:GQ:PGT:PID:PL	1/1:0,1:1:3:1|1:17232_G_A:45,3,0	0/0:.:10:1
NW_004759953.1	17255	.	G	T	44.17	PASS	AC=2;AF=0.5;AN=4;DP=12;ExcessHet=3.0103;FS=0.000;MLEAC=2;MLEAF=1.00;MQ=60.00;QD=22.09;SOR=2.303	GT:AD:DP:GQ:PGT:PID:PL	1/1:0,2:2:6:1|1:17232_G_A:70,6,0	0/0:.:10:1
NW_004759953.1	17648	.	G	A	21.20	PASS	AC=2;AF=0.5;AN=4;DP=12;ExcessHet=3.0103;FS=0.000;MLEAC=2;MLEAF=1.00;MQ=60.00;QD=10.60;SOR=2.303	GT:AD:DP:GQ:PL	1/1:0,2:2:6:47,6,0	0/0:.:10:1
NW_004759953.1	17663	.	A	T	23.19	PASS	AC=2;AF=0.5;AN=4;DP=12;ExcessHet=3.0103;FS=0.000;MLEAC=2;MLEAF=1.00;MQ=60.00;QD=11.60;SOR=2.303	GT:AD:DP:GQ:PL	1/1:0,2:2:6:49,6,0	0/0:.:10:1
NW_004759953.1	18010	.	C	CCAG	54.13	PASS	AC=2;AF=0.5;AN=4;DP=12;ExcessHet=3.0103;FS=0.000;MLEAC=2;MLEAF=1.00;MQ=65.19;QD=27.07;SOR=2.303	GT:AD:DP:GQ:PL	0/0:.:10:1	1/1:0,2:2:6:89,6,0
NW_004759953.1	18125	.	C	T	20.21	PASS	AC=2;AF=0.5;AN=4;DP=12;ExcessHet=3.0103;FS=0.000;MLEAC=2;MLEAF=1.00;MQ=60.00;QD=10.11;SOR=2.303	GT:AD:DP:GQ:PL	0/0:.:10:1	1/1:0,2:2:6:46,6,0
NW_004759953.1	18138	.	G	A	23.19	PASS	AC=2;AF=0.5;AN=4;DP=12;ExcessHet=3.0103;FS=0.000;MLEAC=2;MLEAF=1.00;MQ=60.00;QD=11.60;SOR=2.303	GT:AD:DP:GQ:PL	0/0:.:10:1	1/1:0,2:2:6:49,6,0
NW_004759953.1	21666	.	A	T	64.17	PASS	AC=2;AF=0.5;AN=4;DP=12;ExcessHet=3.0103;FS=0.000;MLEAC=2;MLEAF=1.00;MQ=37.95;QD=32.08;SOR=2.303	GT:AD:DP:GQ:PGT:PID:PL	1/1:0,2:2:6:1|1:21666_A_T:90,6,0	0/0:.:10:1
NW_004759953.1	21667	.	G	T	64.17	PASS	AC=2;AF=0.5;AN=4;DP=12;ExcessHet=3.0103;FS=0.000;MLEAC=2;MLEAF=1.00;MQ=37.95;QD=32.08;SOR=2.303	GT:AD:DP:GQ:PGT:PID:PL	1/1:0,2:2:6:1|1:21666_A_T:90,6,0	0/0:.:10:1
NW_004759953.1	21922	.	C	A	121.26	PASS	AC=2;AF=0.5;AN=4;DP=16;ExcessHet=3.0103;FS=0.000;MLEAC=2;MLEAF=1.00;MQ=55.55;QD=20.21;SOR=3.912	GT:AD:DP:GQ:PL	1/1:0,6:6:18:148,18,0	0/0:.:10:1
NW_004759953.1	21958	.	A	G	152.33	PASS	AC=2;AF=0.5;AN=4;DP=15;ExcessHet=3.0103;FS=0.000;MLEAC=2;MLEAF=1.00;MQ=60.00;QD=30.47;SOR=3.611	GT:AD:DP:GQ:PGT:PID:PL	1/1:0,5:5:15:1|1:21958_A_G:179,15,0	0/0:.:10:1
NW_004759953.1	21973	.	C	T	127.46	PASS	AC=2;AF=0.5;AN=4;DP=14;ExcessHet=3.0103;FS=0.000;MLEAC=2;MLEAF=1.00;MQ=60.00;QD=31.87;SOR=3.258	GT:AD:DP:GQ:PGT:PID:PL	1/1:0,4:4:12:1|1:21958_A_G:154,12,0	0/0:.:10:1
NW_004759953.1	29474	.	A	G	28.20	PASS	AC=1;AF=0.25;AN=4;BaseQRankSum=-1.645e+00;ClippingRankSum=0.00;DP=15;ExcessHet=3.0103;FS=0.000;MLEAC=1;MLEAF=0.500;MQ=54.77;MQRankSum=0.00;QD=5.64;ReadPosRankSum=-5.240e-01;SOR=1.022	GT:AD:DP:GQ:PL	0/0:.:10:1	0/1:2,3:5:35:55,0,35
NW_004759953.1	29707	.	T	A	113.46	PASS	AC=2;AF=0.5;AN=4;DP=14;ExcessHet=3.0103;FS=0.000;MLEAC=2;MLEAF=1.00;MQ=60.00;QD=28.37;SOR=1.609	GT:AD:DP:GQ:PGT:PID:PL	1/1:0,4:4:12:1|1:29707_T_A:140,12,0	0/0:.:10:1
NW_004759953.1	29718	.	TACCAAAACACAC	T	104.42	PASS	AC=2;AF=0.5;AN=4;DP=14;ExcessHet=3.0103;FS=0.000;MLEAC=2;MLEAF=1.00;MQ=60.00;QD=26.11;SOR=1.609	GT:AD:DP:GQ:PGT:PID:PL	1/1:0,4:4:12:1|1:29707_T_A:140,12,0	0/0:.:10:1
NW_004759953.1	32383	.	T	A	273.93	PASS	AC=3;AF=0.75;AN=4;DP=7;ExcessHet=3.0103;FS=0.000;MLEAC=3;MLEAF=0.750;MQ=60.00;QD=26.56;SOR=4.174	GT:AD:DP:GQ:PGT:PID:PL	1/1:0,4:4:12:1|1:32383_T_A:180,12,0	0/1:0,3:3:13:0|1:32383_T_A:123,0,13
NW_004759953.1	32400	.	T	C	273.93	PASS	AC=3;AF=0.75;AN=4;BaseQRankSum=-1.150e+00;ClippingRankSum=0.00;DP=8;ExcessHet=3.0103;FS=0.000;MLEAC=3;MLEAF=0.750;MQ=60.00;MQRankSum=0.00;QD=34.24;ReadPosRankSum=-1.150e+00;SOR=2.833	GT:AD:DP:GQ:PGT:PID:PL	1/1:0,4:4:12:1|1:32383_T_A:180,12,0	0/1:1,3:4:13:0|1:32383_T_A:123,0,13
NW_004759953.1	32786	.	A	T	218.54	PASS	AC=3;AF=0.75;AN=4;BaseQRankSum=-1.294e+00;ClippingRankSum=0.00;DP=17;ExcessHet=3.0103;FS=3.854;MLEAC=3;MLEAF=0.750;MQ=60.00;MQRankSum=0.00;QD=12.86;ReadPosRankSum=1.98;SOR=2.387	GT:AD:DP:GQ:PGT:PID:PL	1/1:0,4:4:12:1|1:32763_C_T:139,12,0	0/1:7,6:13:99:.:.:109,0,138
NW_004759953.1	32883	.	T	A	201.37	PASS	AC=3;AF=0.75;AN=4;BaseQRankSum=0.00;ClippingRankSum=0.00;DP=12;ExcessHet=3.0103;FS=0.000;MLEAC=3;MLEAF=0.750;MQ=60.00;MQRankSum=0.00;QD=16.78;ReadPosRankSum=-1.309e+00;SOR=1.022	GT:AD:DP:GQ:PGT:PID:PL	1/1:0,5:5:15:1|1:32883_T_A:183,15,0	0/1:5,2:7:48:0|1:32883_T_A:48,0,204
NW_004759953.1	32894	.	CATACAA	C	192.33	PASS	AC=3;AF=0.75;AN=4;BaseQRankSum=1.07;ClippingRankSum=0.00;DP=12;ExcessHet=3.0103;FS=0.000;MLEAC=3;MLEAF=0.750;MQ=60.00;MQRankSum=0.00;QD=16.03;ReadPosRankSum=-3.660e-01;SOR=1.022	GT:AD:DP:GQ:PGT:PID:PL	1/1:0,5:5:15:1|1:32883_T_A:183,15,0	0/1:5,2:7:48:0|1:32883_T_A:48,0,204
NW_004759953.1	33814	.	A	C	59.91	PASS	AC=3;AF=0.75;AN=4;BaseQRankSum=0.00;ClippingRankSum=0.00;DP=7;ExcessHet=3.0103;FS=0.000;MLEAC=3;MLEAF=0.750;MQ=60.00;MQRankSum=0.00;QD=8.56;ReadPosRankSum=0.674;SOR=1.609	GT:AD:DP:GQ:PL	1/1:0,3:3:9:55,9,0	0/1:2,2:4:22:34,0,22
NW_004759962.1	710	.	A	C	21.20	PASS	AC=2;AF=0.5;AN=4;DP=12;ExcessHet=3.0103;FS=0.000;MLEAC=2;MLEAF=1.00;MQ=60.00;QD=10.60;SOR=2.303	GT:AD:DP:GQ:PL	0/0:.:10:1	1/1:0,2:2:6:47,6,0
NW_004759964.1	11394	.	A	C	21.20	PASS	AC=2;AF=0.5;AN=4;DP=12;ExcessHet=3.0103;FS=0.000;MLEAC=2;MLEAF=1.00;MQ=48.99;QD=10.60;SOR=2.303	GT:AD:DP:GQ:PL	1/1:0,2:2:6:47,6,0	0/0:.:10:1
NW_004759964.1	11425	.	G	T	23.19	PASS	AC=2;AF=0.5;AN=4;DP=12;ExcessHet=3.0103;FS=0.000;MLEAC=2;MLEAF=1.00;MQ=48.99;QD=11.60;SOR=2.303	GT:AD:DP:GQ:PL	1/1:0,2:2:6:49,6,0	0/0:.:10:1
NW_004759964.1	26127	.	T	G	108.71	PASS	AC=2;AF=0.5;AN=4;DP=13;ExcessHet=3.0103;FS=0.000;MLEAC=2;MLEAF=1.00;MQ=51.96;QD=28.01;SOR=1.179	GT:AD:DP:GQ:PGT:PID:PL	0/0:.:10:1	1/1:0,3:3:9:1|1:26127_T_G:135,9,0
NW_004759964.1	29023	.	G	A	47.71	PASS	AC=2;AF=0.5;AN=4;DP=13;ExcessHet=3.0103;FS=0.000;MLEAC=2;MLEAF=1.00;MQ=51.96;QD=15.90;SOR=2.833	GT:AD:DP:GQ:PL	1/1:0,3:3:9:74,9,0	0/0:.:10:1
NW_004759964.1	29964	.	T	A	522.98	PASS	AC=3;AF=0.75;AN=4;BaseQRankSum=0.108;ClippingRankSum=0.00;DP=29;ExcessHet=3.0103;FS=7.000;MLEAC=3;MLEAF=0.750;MQ=60.00;MQRankSum=0.00;QD=18.03;ReadPosRankSum=-1.087e+00;SOR=4.332	GT:AD:DP:GQ:PL	1/1:0,16:16:47:367,47,0	0/1:2,11:13:10:185,0,10
NW_004759964.1	29980	.	C	A	698.96	PASS	AC=3;AF=0.75;AN=4;BaseQRankSum=0.349;ClippingRankSum=0.00;DP=33;ExcessHet=3.0103;FS=9.233;MLEAC=4;MLEAF=1.00;MQ=60.00;MQRankSum=0.00;QD=21.18;ReadPosRankSum=-1.590e-01;SOR=5.486	GT:AD:DP:GQ:PL	1/1:0,17:17:51:449,51,0	0/1:2,14:16:0:275,0,0
NW_004759964.1	30033	.	G	C	452.19	PASS	AC=3;AF=0.75;AN=4;BaseQRankSum=1.76;ClippingRankSum=0.00;DP=29;ExcessHet=3.0103;FS=13.414;MLEAC=3;MLEAF=0.750;MQ=60.00;MQRankSum=0.00;QD=15.59;ReadPosRankSum=-9.850e-01;SOR=4.003	GT:AD:DP:GQ:PL	1/1:0,13:13:39:307,39,0	0/1:6,10:16:78:175,0,78
NW_004759964.1	30314	.	G	A	222.19	PASS	AC=3;AF=0.75;AN=4;BaseQRankSum=1.28;ClippingRankSum=0.00;DP=13;ExcessHet=3.0103;FS=0.000;MLEAC=3;MLEAF=0.750;MQ=60.00;MQRankSum=0.00;QD=17.09;ReadPosRankSum=0.00;SOR=3.767	GT:AD:DP:GQ:PL	1/1:0,8:8:23:167,23,0	0/1:1,4:5:9:84,0,9
NW_004759964.1	38976	.	T	A	107.24	PASS	AC=3;AF=0.75;AN=4;BaseQRankSum=0.00;ClippingRankSum=0.00;DP=7;ExcessHet=3.0103;FS=8.451;MLEAC=3;MLEAF=0.750;MQ=60.00;MQRankSum=0.00;QD=15.32;ReadPosRankSum=0.00;SOR=3.897	GT:AD:DP:GQ:PL	1/1:0,3:3:9:74,9,0	0/1:1,3:4:13:62,0,13
NW_004759964.1	39067	.	A	G	43.17	PASS	AC=2;AF=0.5;AN=4;DP=11;ExcessHet=3.0103;FS=0.000;MLEAC=2;MLEAF=1.00;MQ=42.43;QD=31.30;SOR=1.609	GT:AD:DP:GQ:PGT:PID:PL	0/0:.:10:1	1/1:0,1:1:6:1|1:39067_A_G:69,6,0
NW_004759964.1	39075	.	C	T	43.17	PASS	AC=2;AF=0.5;AN=4;DP=12;ExcessHet=3.0103;FS=0.000;MLEAC=2;MLEAF=1.00;MQ=48.99;QD=21.59;SOR=2.303	GT:AD:DP:GQ:PGT:PID:PL	0/0:.:10:1	1/1:0,2:2:6:1|1:39067_A_G:69,6,0
NW_004759964.1	41013	.	C	A	70.89	PASS	AC=2;AF=0.5;AN=4;DP=8;ExcessHet=3.0103;FS=0.000;MLEAC=3;MLEAF=0.750;MQ=60.00;QD=17.72;SOR=3.258	GT:AD:DP:GQ:PL	1/1:0,4:4:12:99,12,0	0/0:4,0:4:0:0,0,46
NW_004759975.1	154	.	C	T	58.95	PASS	AC=2;AF=0.5;AN=4;DP=5;ExcessHet=0.7918;FS=0.000;MLEAC=2;MLEAF=0.500;MQ=60.00;QD=29.48;SOR=2.303	GT:AD:DP:GQ:PGT:PID:PL	1/1:0,2:2:6:1|1:154_C_T:90,6,0	0/0:3,0:3:9:.:.:0,9,59
NW_004759975.1	155	.	C	T	58.95	PASS	AC=2;AF=0.5;AN=4;DP=5;ExcessHet=0.7918;FS=0.000;MLEAC=2;MLEAF=0.500;MQ=60.00;QD=29.48;SOR=2.303	GT:AD:DP:GQ:PGT:PID:PL	1/1:0,2:2:6:1|1:154_C_T:90,6,0	0/0:3,0:3:9:.:.:0,9,59
NW_004759975.1	551	.	C	A	60.67	PASS	AC=3;AF=0.75;AN=4;BaseQRankSum=0.967;ClippingRankSum=0.00;DP=5;ExcessHet=3.0103;FS=0.000;MLEAC=3;MLEAF=0.750;MQ=60.00;MQRankSum=0.00;QD=12.13;ReadPosRankSum=0.00;SOR=1.981	GT:AD:DP:GQ:PL	0/1:1,2:3:15:40,0,15	1/1:0,2:2:6:49,6,0
NW_004759975.1	614	.	T	G	32.87	PASS	AC=1;AF=0.25;AN=4;BaseQRankSum=0.00;ClippingRankSum=0.00;DP=12;ExcessHet=3.0103;FS=0.000;MLEAC=2;MLEAF=0.500;MQ=60.00;MQRankSum=0.00;QD=6.57;ReadPosRankSum=-1.260e-01;SOR=1.022	GT:AD:DP:GQ:PL	0/1:2,3:5:36:59,0,36	0/0:7,0:7:0:0,0,78
NW_004759975.1	1277	.	T	A	29.20	PASS	AC=1;AF=0.25;AN=4;BaseQRankSum=-1.645e+00;ClippingRankSum=0.00;DP=15;ExcessHet=3.0103;FS=0.000;MLEAC=1;MLEAF=0.500;MQ=51.96;MQRankSum=0.00;QD=5.84;ReadPosRankSum=0.00;SOR=1.022	GT:AD:DP:GQ:PL	0/0:.:10:1	0/1:2,3:5:36:56,0,36
NW_004759975.1	1745	.	C	T	43.67	PASS	AC=3;AF=0.75;AN=4;BaseQRankSum=-4.310e-01;ClippingRankSum=0.00;DP=5;ExcessHet=3.0103;FS=0.000;MLEAC=3;MLEAF=0.750;MQ=60.00;MQRankSum=0.00;QD=8.73;ReadPosRankSum=0.00;SOR=1.981	GT:AD:DP:GQ:PL	1/1:0,2:2:6:47,6,0	0/1:1,2:3:15:25,0,15
NW_004759975.1	1792	.	T	C	324.23	PASS	AC=3;AF=0.75;AN=4;BaseQRankSum=0.674;ClippingRankSum=0.00;DP=9;ExcessHet=3.0103;FS=0.000;MLEAC=3;MLEAF=0.750;MQ=60.00;MQRankSum=0.00;QD=23.99;ReadPosRankSum=0.674;SOR=3.056	GT:AD:DP:GQ:PGT:PID:PL	1/1:0,7:7:21:1|1:1792_T_C:315,21,0	0/1:1,1:2:38:0|1:1790_G_A:39,0,38
NW_004759975.1	1798	.	C	A	284.50	PASS	AC=2;AF=0.5;AN=4;DP=8;ExcessHet=0.7918;FS=0.000;MLEAC=3;MLEAF=0.750;MQ=60.00;QD=28.70;SOR=4.174	GT:AD:DP:GQ:PGT:PID:PL	1/1:0,7:7:21:1|1:1792_T_C:315,21,0	0/0:1,0:1:3:.:.:0,3,25
NW_004759975.1	1999	.	T	G	21.20	PASS	AC=2;AF=0.5;AN=4;DP=12;ExcessHet=3.0103;FS=0.000;MLEAC=2;MLEAF=1.00;MQ=48.99;QD=10.60;SOR=2.303	GT:AD:DP:GQ:PL	0/0:.:10:1	1/1:0,2:2:6:47,6,0
NW_004759975.1	2050	.	T	G	21.20	PASS	AC=2;AF=0.5;AN=4;DP=12;ExcessHet=3.0103;FS=0.000;MLEAC=2;MLEAF=1.00;MQ=60.00;QD=10.60;SOR=0.693	GT:AD:DP:GQ:PL	0/0:.:10:1	1/1:0,2:2:6:47,6,0
NW_004759975.1	2413	.	G	A	64.17	PASS	AC=2;AF=0.5;AN=4;DP=12;ExcessHet=3.0103;FS=0.000;MLEAC=2;MLEAF=1.00;MQ=37.95;QD=32.08;SOR=2.303	GT:AD:DP:GQ:PGT:PID:PL	1/1:0,2:2:6:1|1:2381_G_C:90,6,0	0/0:.:10:1
NW_004759975.1	2681	.	T	G	21.20	PASS	AC=2;AF=0.5;AN=4;DP=12;ExcessHet=3.0103;FS=0.000;MLEAC=2;MLEAF=1.00;MQ=60.00;QD=10.60;SOR=2.303	GT:AD:DP:GQ:PL	0/0:.:10:1	1/1:0,2:2:6:47,6,0
NW_004759975.1	3092	.	A	G	29.72	PASS	AC=2;AF=0.5;AN=4;DP=13;ExcessHet=3.0103;FS=0.000;MLEAC=2;MLEAF=1.00;MQ=51.96;QD=9.91;SOR=2.833	GT:AD:DP:GQ:PL	0/0:.:10:1	1/1:0,3:3:9:56,9,0
NW_004759975.1	3959	.	C	G	21.20	PASS	AC=2;AF=0.5;AN=4;DP=12;ExcessHet=3.0103;FS=0.000;MLEAC=2;MLEAF=1.00;MQ=60.00;QD=10.60;SOR=2.303	GT:AD:DP:GQ:PL	1/1:0,2:2:6:47,6,0	0/0:.:10:1
NW_004759975.1	4008	.	T	A	20.21	PASS	AC=2;AF=0.5;AN=4;DP=12;ExcessHet=3.0103;FS=0.000;MLEAC=2;MLEAF=1.00;MQ=60.00;QD=10.11;SOR=2.303	GT:AD:DP:GQ:PL	1/1:0,2:2:6:46,6,0	0/0:.:10:1
NW_004759975.1	4977	.	A	T	23.19	PASS	AC=2;AF=0.5;AN=4;DP=12;ExcessHet=3.0103;FS=0.000;MLEAC=2;MLEAF=1.00;MQ=60.00;QD=11.60;SOR=2.303	GT:AD:DP:GQ:PL	1/1:0,2:2:6:49,6,0	0/0:.:10:1
NW_004759975.1	38596	.	T	TA	42.39	PASS	AC=1;AF=0.25;AN=4;BaseQRankSum=-6.740e-01;ClippingRankSum=0.00;DP=6;ExcessHet=3.0103;FS=0.000;MLEAC=1;MLEAF=0.250;MQ=67.64;MQRankSum=1.15;QD=10.60;ReadPosRankSum=0.319;SOR=0.446	GT:AD:DP:GQ:PL	0/1:1,3:4:20:79,0,20	0/0:2,0:2:3:0,3,45
NW_004759975.1	39416	.	G	A	45.71	PASS	AC=2;AF=0.5;AN=4;DP=13;ExcessHet=3.0103;FS=0.000;MLEAC=2;MLEAF=1.00;MQ=60.00;QD=15.24;SOR=1.179	GT:AD:DP:GQ:PL	0/0:.:10:1	1/1:0,3:3:9:72,9,0
NW_004759975.1	40316	.	T	G	28.72	PASS	AC=2;AF=0.5;AN=4;DP=13;ExcessHet=3.0103;FS=0.000;MLEAC=2;MLEAF=1.00;MQ=60.00;QD=9.57;SOR=2.833	GT:AD:DP:GQ:PL	0/0:.:10:1	1/1:0,3:3:9:55,9,0
NW_004759975.1	41946	.	A	G	41.82	PASS	AC=3;AF=0.75;AN=4;BaseQRankSum=-7.920e-01;ClippingRankSum=0.00;DP=10;ExcessHet=3.0103;FS=0.000;MLEAC=3;MLEAF=0.750;MQ=60.00;MQRankSum=0.00;QD=13.94;ReadPosRankSum=0.366;SOR=0.412	GT:AD:DP:GQ:PL	1/1:0,3:3:9:68,9,0	0/1:6,1:7:2:2,0,113
NW_004759975.1	41982	.	A	G	45.54	PASS	AC=1;AF=0.25;AN=4;BaseQRankSum=1.65;ClippingRankSum=0.00;DP=9;ExcessHet=3.0103;FS=0.000;MLEAC=1;MLEAF=0.250;MQ=60.00;MQRankSum=0.00;QD=9.11;ReadPosRankSum=-1.645e+00;SOR=0.446	GT:AD:DP:GQ:PGT:PID:PL	0/1:3,2:5:75:0|1:41982_A_G:75,0,94	0/0:4,0:4:12:.:.:0,12,91
NW_004759975.1	41986	.	T	C	45.37	PASS	AC=1;AF=0.25;AN=4;BaseQRankSum=0.524;ClippingRankSum=0.00;DP=10;ExcessHet=3.0103;FS=0.000;MLEAC=1;MLEAF=0.250;MQ=60.00;MQRankSum=0.00;QD=9.07;ReadPosRankSum=-1.645e+00;SOR=0.446	GT:AD:DP:GQ:PGT:PID:PL	0/1:3,2:5:75:0|1:41982_A_G:75,0,94	0/0:5,0:5:15:.:.:0,15,110
NW_004759975.1	42468	.	T	C	64.17	PASS	AC=2;AF=0.5;AN=4;DP=12;ExcessHet=3.0103;FS=0.000;MLEAC=2;MLEAF=1.00;MQ=48.99;QD=32.08;SOR=2.303	GT:AD:DP:GQ:PGT:PID:PL	1/1:0,2:2:6:1|1:42468_T_C:90,6,0	0/0:.:10:1
NW_004759975.1	42476	.	G	A	64.17	PASS	AC=2;AF=0.5;AN=4;DP=12;ExcessHet=3.0103;FS=0.000;MLEAC=2;MLEAF=1.00;MQ=60.00;QD=32.08;SOR=2.303	GT:AD:DP:GQ:PGT:PID:PL	1/1:0,2:2:6:1|1:42468_T_C:90,6,0	0/0:.:10:1
NW_004759981.1	1370	.	A	G	209.20	PASS	AC=2;AF=0.5;AN=4;DP=20;ExcessHet=3.0103;FS=0.000;MLEAC=2;MLEAF=1.00;MQ=60.00;QD=20.92;SOR=4.804	GT:AD:DP:GQ:PL	0/0:.:10:1	1/1:0,10:10:30:236,30,0
NW_004759981.1	1644	.	T	C	96.28	PASS	AC=2;AF=0.5;AN=4;DP=16;ExcessHet=3.0103;FS=0.000;MLEAC=2;MLEAF=1.00;MQ=60.00;QD=16.05;SOR=3.912	GT:AD:DP:GQ:PL	0/0:.:10:1	1/1:0,6:6:17:123,17,0
NW_004759981.1	1796	.	A	T	275.23	PASS	AC=2;AF=0.5;AN=4;DP=17;ExcessHet=3.0103;FS=0.000;MLEAC=2;MLEAF=1.00;MQ=60.00;QD=32.84;SOR=4.174	GT:AD:DP:GQ:PGT:PID:PL	0/0:.:10:1	1/1:0,7:7:21:1|1:1796_A_T:302,21,0
NW_004759981.1	1798	.	T	C	275.23	PASS	AC=2;AF=0.5;AN=4;DP=17;ExcessHet=3.0103;FS=0.000;MLEAC=2;MLEAF=1.00;MQ=60.00;QD=30.54;SOR=4.174	GT:AD:DP:GQ:PGT:PID:PL	0/0:.:10:1	1/1:0,7:7:21:1|1:1796_A_T:302,21,0
NW_004759986.1	17780	.	A	C	21.20	PASS	AC=2;AF=0.5;AN=4;DP=12;ExcessHet=3.0103;FS=0.000;MLEAC=2;MLEAF=1.00;MQ=48.99;QD=10.60;SOR=2.303	GT:AD:DP:GQ:PL	0/0:.:10:1	1/1:0,2:2:6:47,6,0
NW_004759986.1	17793	.	C	G	21.20	PASS	AC=2;AF=0.5;AN=4;DP=12;ExcessHet=3.0103;FS=0.000;MLEAC=2;MLEAF=1.00;MQ=60.00;QD=10.60;SOR=2.303	GT:AD:DP:GQ:PL	0/0:.:10:1	1/1:0,2:2:6:47,6,0
NW_004759986.1	24271	.	T	A	44.71	PASS	AC=2;AF=0.5;AN=4;DP=13;ExcessHet=3.0103;FS=0.000;MLEAC=2;MLEAF=1.00;MQ=60.00;QD=14.90;SOR=2.833	GT:AD:DP:GQ:PL	1/1:0,3:3:9:71,9,0	0/0:.:10:1
NW_004759986.1	24283	.	T	C	20.21	PASS	AC=2;AF=0.5;AN=4;DP=12;ExcessHet=3.0103;FS=0.000;MLEAC=2;MLEAF=1.00;MQ=60.00;QD=10.11;SOR=2.303	GT:AD:DP:GQ:PL	1/1:0,2:2:6:46,6,0	0/0:.:10:1
NW_004759987.1	215	.	C	G	30.17	PASS	AC=2;AF=0.5;AN=4;DP=11;ExcessHet=3.0103;FS=0.000;MLEAC=2;MLEAF=1.00;MQ=60.00;QD=30.17;SOR=1.609	GT:AD:DP:GQ:PGT:PID:PL	1/1:0,1:1:6:1|1:215_C_G:56,6,0	0/0:.:10:1
NW_004759987.1	221	.	T	G	30.17	PASS	AC=2;AF=0.5;AN=4;DP=12;ExcessHet=3.0103;FS=0.000;MLEAC=2;MLEAF=1.00;MQ=48.99;QD=15.09;SOR=2.303	GT:AD:DP:GQ:PGT:PID:PL	1/1:0,2:2:6:1|1:215_C_G:56,6,0	0/0:.:10:1
NW_004759987.1	259	.	A	G	53.17	PASS	AC=2;AF=0.5;AN=4;DP=12;ExcessHet=3.0103;FS=0.000;MLEAC=2;MLEAF=1.00;MQ=48.99;QD=26.58;SOR=2.303	GT:AD:DP:GQ:PGT:PID:PL	1/1:0,2:2:6:1|1:259_A_G:79,6,0	0/0:.:10:1
NW_004759987.1	266	.	A	T	53.17	PASS	AC=2;AF=0.5;AN=4;DP=12;ExcessHet=3.0103;FS=0.000;MLEAC=2;MLEAF=1.00;MQ=48.99;QD=26.58;SOR=2.303	GT:AD:DP:GQ:PGT:PID:PL	1/1:0,2:2:6:1|1:259_A_G:79,6,0	0/0:.:10:1
NW_004759988.1	769	.	T	G	51.20	PASS	AC=1;AF=0.25;AN=4;BaseQRankSum=0.00;ClippingRankSum=0.00;DP=14;ExcessHet=3.0103;FS=0.000;MLEAC=1;MLEAF=0.500;MQ=60.00;MQRankSum=0.00;QD=12.80;ReadPosRankSum=-6.740e-01;SOR=0.693	GT:AD:DP:GQ:PGT:PID:PL	0/1:2,2:4:70:0|1:769_T_G:78,0,70	0/0:.:10:1
NW_004759988.1	773	.	C	A	51.20	PASS	AC=1;AF=0.25;AN=4;BaseQRankSum=1.38;ClippingRankSum=0.00;DP=14;ExcessHet=3.0103;FS=0.000;MLEAC=1;MLEAF=0.500;MQ=60.00;MQRankSum=0.00;QD=12.80;ReadPosRankSum=-1.383e+00;SOR=0.693	GT:AD:DP:GQ:PGT:PID:PL	0/1:2,2:4:70:0|1:769_T_G:78,0,70	0/0:.:10:1
NW_004760007.1	447	.	G	T	108.71	PASS	AC=2;AF=0.5;AN=4;DP=13;ExcessHet=3.0103;FS=0.000;MLEAC=2;MLEAF=1.00;MQ=60.00;QD=26.51;SOR=2.833	GT:AD:DP:GQ:PGT:PID:PL	1/1:0,3:3:9:1|1:447_G_T:135,9,0	0/0:.:10:1
NW_004760007.1	448	.	G	C	108.71	PASS	AC=2;AF=0.5;AN=4;DP=13;ExcessHet=3.0103;FS=0.000;MLEAC=2;MLEAF=1.00;MQ=60.00;QD=30.94;SOR=2.833	GT:AD:DP:GQ:PGT:PID:PL	1/1:0,3:3:9:1|1:447_G_T:135,9,0	0/0:.:10:1
NW_004760008.1	24858	.	A	G	21.20	PASS	AC=2;AF=0.5;AN=4;DP=12;ExcessHet=3.0103;FS=0.000;MLEAC=2;MLEAF=1.00;MQ=60.00;QD=10.60;SOR=2.303	GT:AD:DP:GQ:PL	1/1:0,2:2:6:47,6,0	0/0:.:10:1
NW_004760013.1	3305	.	T	C	101.26	PASS	AC=2;AF=0.5;AN=4;DP=16;ExcessHet=3.0103;FS=0.000;MLEAC=2;MLEAF=1.00;MQ=51.96;QD=16.88;SOR=3.912	GT:AD:DP:GQ:PL	0/0:.:10:1	1/1:0,6:6:18:128,18,0
NW_004760013.1	3359	.	G	A	23.19	PASS	AC=2;AF=0.5;AN=4;DP=12;ExcessHet=3.0103;FS=0.000;MLEAC=2;MLEAF=1.00;MQ=48.99;QD=11.60;SOR=2.303	GT:AD:DP:GQ:PL	0/0:.:10:1	1/1:0,2:2:6:49,6,0
NW_004760019.1	10608	.	A	T	108.71	PASS	AC=2;AF=0.5;AN=4;DP=13;ExcessHet=3.0103;FS=0.000;MLEAC=2;MLEAF=1.00;MQ=51.96;QD=28.00;SOR=2.833	GT:AD:DP:GQ:PGT:PID:PL	0/0:.:10:1	1/1:0,3:3:9:1|1:10608_A_T:135,9,0
NW_004760019.1	10616	.	C	A	108.71	PASS	AC=2;AF=0.5;AN=4;DP=13;ExcessHet=3.0103;FS=0.000;MLEAC=2;MLEAF=1.00;MQ=51.96;QD=30.35;SOR=2.833	GT:AD:DP:GQ:PGT:PID:PL	0/0:.:10:1	1/1:0,3:3:9:1|1:10608_A_T:135,9,0
NW_004760019.1	11707	.	T	A	23.19	PASS	AC=2;AF=0.5;AN=4;DP=12;ExcessHet=3.0103;FS=0.000;MLEAC=2;MLEAF=1.00;MQ=48.99;QD=11.60;SOR=2.303	GT:AD:DP:GQ:PL	1/1:0,2:2:6:49,6,0	0/0:.:10:1
NW_004760019.1	21138	.	TATCAAAGA	T	144.42	PASS	AC=2;AF=0.5;AN=4;DP=14;ExcessHet=3.0103;FS=0.000;MLEAC=2;MLEAF=1.00;MQ=60.00;QD=27.09;SOR=3.258	GT:AD:DP:GQ:PL	0/0:.:10:1	1/1:0,4:4:12:180,12,0
NW_004760019.1	21199	.	G	T	114.72	PASS	AC=2;AF=0.5;AN=4;DP=13;ExcessHet=0.7918;FS=0.000;MLEAC=2;MLEAF=0.500;MQ=60.00;QD=19.12;SOR=3.912	GT:AD:DP:GQ:PL	0/0:7,0:7:21:0,21,158	1/1:0,6:6:18:149,18,0
NW_004760019.1	21209	.	A	T	47.20	PASS	AC=1;AF=0.25;AN=4;BaseQRankSum=1.58;ClippingRankSum=0.00;DP=16;ExcessHet=3.0103;FS=0.000;MLEAC=1;MLEAF=0.250;MQ=60.00;MQRankSum=0.00;QD=6.74;ReadPosRankSum=-3.280e-01;SOR=0.941	GT:AD:DP:GQ:PL	0/1:3,4:7:50:77,0,50	0/0:9,0:9:27:0,27,203
NW_004760019.1	21718	.	T	C	51.87	PASS	AC=1;AF=0.25;AN=4;BaseQRankSum=0.366;ClippingRankSum=0.00;DP=34;ExcessHet=3.9794;FS=0.000;MLEAC=2;MLEAF=0.500;MQ=60.00;MQRankSum=0.00;QD=3.70;ReadPosRankSum=-9.790e-01;SOR=0.307	GT:AD:DP:GQ:PL	0/1:9,5:14:78:78,0,174	0/0:20,0:20:0:0,0,332
NW_004760019.1	22410	.	A	T	218.26	PASS	AC=2;AF=0.5;AN=4;DP=16;ExcessHet=3.0103;FS=0.000;MLEAC=2;MLEAF=1.00;MQ=55.55;QD=27.22;SOR=3.912	GT:AD:DP:GQ:PGT:PID:PL	0/0:.:10:1	1/1:0,6:6:18:1|1:22410_A_T:245,18,0
NW_004760019.1	22411	.	T	A	218.26	PASS	AC=2;AF=0.5;AN=4;DP=16;ExcessHet=3.0103;FS=0.000;MLEAC=2;MLEAF=1.00;MQ=55.55;QD=29.96;SOR=3.912	GT:AD:DP:GQ:PGT:PID:PL	0/0:.:10:1	1/1:0,6:6:18:1|1:22410_A_T:245,18,0
NW_004760019.1	22760	.	T	A	141.33	PASS	AC=1;AF=0.25;AN=4;BaseQRankSum=2.29;ClippingRankSum=0.00;DP=20;ExcessHet=3.0103;FS=0.000;MLEAC=1;MLEAF=0.500;MQ=50.71;MQRankSum=0.00;QD=14.13;ReadPosRankSum=-2.287e+00;SOR=2.303	GT:AD:DP:GQ:PL	0/0:.:10:1	0/1:2,8:10:15:168,0,15
NW_004760019.1	23008	.	A	G	43.71	PASS	AC=2;AF=0.5;AN=4;DP=13;ExcessHet=3.0103;FS=0.000;MLEAC=2;MLEAF=1.00;MQ=60.00;QD=14.57;SOR=2.833	GT:AD:DP:GQ:PL	0/0:.:10:1	1/1:0,3:3:9:70,9,0
NW_004760019.1	33574	.	G	A	189.19	PASS	AC=1;AF=0.25;AN=4;BaseQRankSum=2.32;ClippingRankSum=0.00;DP=34;ExcessHet=3.0103;FS=0.000;MLEAC=1;MLEAF=0.250;MQ=60.00;MQRankSum=0.00;QD=11.82;ReadPosRankSum=1.61;SOR=0.892	GT:AD:DP:GQ:PL	0/0:18,0:18:32:0,32,380	0/1:4,12:16:48:219,0,48
NW_004760019.1	34453	.	T	C	733.19	PASS	AC=3;AF=0.75;AN=4;BaseQRankSum=-3.338e+00;ClippingRankSum=0.00;DP=53;ExcessHet=3.0103;FS=0.000;MLEAC=3;MLEAF=0.750;MQ=60.00;MQRankSum=0.00;QD=13.83;ReadPosRankSum=0.622;SOR=2.259	GT:AD:DP:GQ:PL	0/1:11,4:15:46:46,0,228	1/1:2,36:38:62:717,62,0
NW_004760019.1	34750	.	G	T	173.19	PASS	AC=1;AF=0.25;AN=4;BaseQRankSum=0.511;ClippingRankSum=0.00;DP=65;ExcessHet=3.0103;FS=0.000;MLEAC=1;MLEAF=0.250;MQ=89.83;MQRankSum=0.00;QD=5.97;ReadPosRankSum=0.200;SOR=0.446	GT:AD:DP:GQ:PL	0/1:15,14:29:99:203,0,268	0/0:33,3:36:35:0,35,661
NW_004760019.1	35157	.	G	C	240.87	PASS	AC=1;AF=0.25;AN=4;BaseQRankSum=0.035;ClippingRankSum=0.00;DP=71;ExcessHet=3.9794;FS=0.000;MLEAC=2;MLEAF=0.500;MQ=60.00;MQRankSum=0.00;QD=8.03;ReadPosRankSum=0.820;SOR=0.693	GT:AD:DP:GQ:PL	0/1:15,15:30:99:267,0,244	0/0:41,0:41:0:0,0,682
NW_004760019.1	35849	.	A	C	26.88	PASS	AC=1;AF=0.25;AN=4;BaseQRankSum=-1.282e+00;ClippingRankSum=0.00;DP=14;ExcessHet=3.0103;FS=0.000;MLEAC=2;MLEAF=0.500;MQ=60.00;MQRankSum=0.00;QD=4.48;ReadPosRankSum=-5.980e-01;SOR=0.693	GT:AD:DP:GQ:PL	0/0:8,0:8:0:0,0,151	0/1:3,3:6:53:53,0,55
NW_004760030.1	4946	.	T	C	40.99	PASS	AC=1;AF=0.25;AN=4;BaseQRankSum=-9.670e-01;ClippingRankSum=0.00;DP=10;ExcessHet=3.0103;FS=0.000;MLEAC=2;MLEAF=0.500;MQ=60.00;MQRankSum=0.00;QD=13.66;ReadPosRankSum=0.00;SOR=1.179	GT:AD:DP:GQ:PL	0/0:7,0:7:0:0,0,76	0/1:1,2:3:13:67,0,13
NW_004760030.1	5825	.	C	T	174.54	PASS	AC=3;AF=0.75;AN=4;BaseQRankSum=1.96;ClippingRankSum=0.00;DP=10;ExcessHet=3.0103;FS=0.000;MLEAC=3;MLEAF=0.750;MQ=60.00;MQRankSum=0.00;QD=17.45;ReadPosRankSum=-1.890e-01;SOR=1.609	GT:AD:DP:GQ:PGT:PID:PL	1/1:0,4:4:12:1|1:5825_C_T:148,12,0	0/1:3,3:6:50:.:.:56,0,50
NW_004760030.1	6863	.	A	C	219.94	PASS	AC=2;AF=0.5;AN=4;BaseQRankSum=-1.534e+00;ClippingRankSum=0.00;DP=17;ExcessHet=0.7918;FS=0.000;MLEAC=2;MLEAF=0.500;MQ=60.00;MQRankSum=0.00;QD=27.49;ReadPosRankSum=0.489;SOR=2.833	GT:AD:DP:GQ:PGT:PID:PL	1/1:1,7:8:3:1|1:6845_C_T:248,3,0	0/0:9,0:9:4:.:.:0,4,166
NW_004760030.1	7034	.	C	T	216.87	PASS	AC=1;AF=0.25;AN=4;BaseQRankSum=-2.197e+00;ClippingRankSum=0.00;DP=35;ExcessHet=3.9794;FS=0.000;MLEAC=2;MLEAF=0.500;MQ=60.00;MQRankSum=0.00;QD=10.84;ReadPosRankSum=0.317;SOR=0.283	GT:AD:DP:GQ:PGT:PID:PL	0/0:15,0:15:0:.:.:0,0,251	0/1:13,7:20:99:0|1:7034_C_T:243,0,462
NW_004760030.1	7035	.	C	A	216.87	PASS	AC=1;AF=0.25;AN=4;BaseQRankSum=1.65;ClippingRankSum=0.00;DP=35;ExcessHet=3.9794;FS=0.000;MLEAC=2;MLEAF=0.500;MQ=60.00;MQRankSum=0.00;QD=10.84;ReadPosRankSum=0.278;SOR=0.283	GT:AD:DP:GQ:PGT:PID:PL	0/0:15,0:15:0:.:.:0,0,251	0/1:13,7:20:99:0|1:7034_C_T:243,0,462
NW_004760030.1	8508	.	G	A	773.20	PASS	AC=1;AF=0.25;AN=4;BaseQRankSum=4.66;ClippingRankSum=0.00;DP=44;ExcessHet=3.0103;FS=0.000;MLEAC=1;MLEAF=0.500;MQ=42.74;MQRankSum=0.00;QD=22.74;ReadPosRankSum=-9.840e-01;SOR=1.819	GT:AD:DP:GQ:PGT:PID:PL	0/0:.:10:1	0/1:10,24:34:99:0|1:8508_G_A:800,0,367
NW_004760030.1	10657	.	T	C	64.17	PASS	AC=2;AF=0.5;AN=4;DP=12;ExcessHet=3.0103;FS=0.000;MLEAC=2;MLEAF=1.00;MQ=60.00;QD=32.08;SOR=2.303	GT:AD:DP:GQ:PGT:PID:PL	0/0:.:10:1	1/1:0,2:2:6:1|1:10657_T_C:90,6,0
NW_004760030.1	10660	.	G	A	64.17	PASS	AC=2;AF=0.5;AN=4;DP=12;ExcessHet=3.0103;FS=0.000;MLEAC=2;MLEAF=1.00;MQ=60.00;QD=32.08;SOR=2.303	GT:AD:DP:GQ:PGT:PID:PL	0/0:.:10:1	1/1:0,2:2:6:1|1:10657_T_C:90,6,0
NW_004760030.1	12433	.	T	A	117.26	PASS	AC=2;AF=0.5;AN=4;DP=16;ExcessHet=3.0103;FS=0.000;MLEAC=2;MLEAF=1.00;MQ=60.00;QD=19.54;SOR=1.329	GT:AD:DP:GQ:PL	0/0:.:10:1	1/1:0,6:6:18:144,18,0
NW_004760030.1	12472	.	C	A	69.15	PASS	AC=2;AF=0.5;AN=4;DP=5;ExcessHet=0.7918;FS=0.000;MLEAC=3;MLEAF=0.750;MQ=60.00;QD=17.29;SOR=1.609	GT:AD:DP:GQ:PL	0/0:1,0:1:3:0,3,16	1/1:0,4:4:12:99,12,0
NW_004760030.1	12528	.	T	G	261.25	PASS	AC=3;AF=0.75;AN=4;BaseQRankSum=2.19;ClippingRankSum=0.00;DP=16;ExcessHet=3.0103;FS=0.000;MLEAC=3;MLEAF=0.750;MQ=60.00;MQRankSum=0.00;QD=16.33;ReadPosRankSum=0.842;SOR=0.693	GT:AD:DP:GQ:PL	0/1:3,4:7:22:79,0,22	1/1:0,9:9:27:212,27,0
NW_004760030.1	12618	.	G	A	845.21	PASS	AC=3;AF=0.75;AN=4;BaseQRankSum=-2.151e+00;ClippingRankSum=0.00;DP=23;ExcessHet=3.0103;FS=0.000;MLEAC=3;MLEAF=0.750;MQ=60.00;MQRankSum=0.00;QD=34.84;ReadPosRankSum=-1.531e+00;SOR=0.892	GT:AD:DP:GQ:PGT:PID:PL	1/1:0,8:8:24:1|1:12618_G_A:335,24,0	0/1:2,13:15:45:0|1:12618_G_A:540,0,45
NW_004760030.1	12619	.	G	C	845.21	PASS	AC=3;AF=0.75;AN=4;BaseQRankSum=-2.733e+00;ClippingRankSum=0.00;DP=23;ExcessHet=3.0103;FS=0.000;MLEAC=3;MLEAF=0.750;MQ=60.00;MQRankSum=0.00;QD=30.52;ReadPosRankSum=-1.529e+00;SOR=0.892	GT:AD:DP:GQ:PGT:PID:PL	1/1:0,8:8:24:1|1:12618_G_A:335,24,0	0/1:2,13:15:45:0|1:12618_G_A:540,0,45
NW_004760030.1	13657	.	A	G	20.21	PASS	AC=2;AF=0.5;AN=4;DP=12;ExcessHet=3.0103;FS=0.000;MLEAC=2;MLEAF=1.00;MQ=48.99;QD=10.11;SOR=0.693	GT:AD:DP:GQ:PL	0/0:.:10:1	1/1:0,2:2:6:46,6,0
NW_004760030.1	14503	.	A	T	94.19	PASS	AC=1;AF=0.25;AN=4;BaseQRankSum=-5.142e+00;ClippingRankSum=0.00;DP=74;ExcessHet=3.0103;FS=0.000;MLEAC=1;MLEAF=0.250;MQ=60.00;MQRankSum=0.00;QD=2.77;ReadPosRankSum=-8.180e-01;SOR=0.223	GT:AD:DP:GQ:PL	0/1:23,11:34:99:124,0,472	0/0:40,0:40:51:0,51,856
NW_004760030.1	14992	.	G	A	21.20	PASS	AC=2;AF=0.5;AN=4;DP=12;ExcessHet=3.0103;FS=0.000;MLEAC=2;MLEAF=1.00;MQ=60.00;QD=10.60;SOR=0.693	GT:AD:DP:GQ:PL	0/0:.:10:1	1/1:0,2:2:6:47,6,0
NW_004760030.1	15023	.	ATT	A	24.15	PASS	AC=2;AF=0.5;AN=4;DP=12;ExcessHet=3.0103;FS=0.000;MLEAC=2;MLEAF=1.00;MQ=60.00;QD=12.07;SOR=0.693	GT:AD:DP:GQ:PL	0/0:.:10:1	1/1:0,2:2:6:59,6,0
NW_004760030.1	16921	.	A	G	20.21	PASS	AC=2;AF=0.5;AN=4;DP=12;ExcessHet=3.0103;FS=0.000;MLEAC=2;MLEAF=1.00;MQ=60.00;QD=10.11;SOR=0.693	GT:AD:DP:GQ:PL	0/0:.:10:1	1/1:0,2:2:6:46,6,0
NW_004760030.1	25237	.	C	T	20.25	PASS	AC=2;AF=0.5;AN=4;DP=3;ExcessHet=0.7918;FS=0.000;MLEAC=3;MLEAF=0.750;MQ=60.00;QD=10.12;SOR=2.303	GT:AD:DP:GQ:PL	0/0:1,0:1:3:0,3,23	1/1:0,2:2:6:49,6,0
NW_004760030.1	35006	.	A	T	32.71	PASS	AC=2;AF=0.5;AN=4;DP=13;ExcessHet=3.0103;FS=0.000;MLEAC=2;MLEAF=1.00;MQ=60.00;QD=10.90;SOR=2.833	GT:AD:DP:GQ:PL	0/0:.:10:1	1/1:0,3:3:9:59,9,0
NW_004760030.1	37818	.	C	T	601.21	PASS	AC=1;AF=0.25;AN=4;BaseQRankSum=-1.921e+00;ClippingRankSum=0.00;DP=77;ExcessHet=3.0103;FS=0.000;MLEAC=1;MLEAF=0.250;MQ=60.20;MQRankSum=-1.298e+00;QD=11.34;ReadPosRankSum=0.760;SOR=1.402	GT:AD:DP:GQ:PL	0/1:19,34:53:99:631,0,294	0/0:24,0:24:24:0,24,475
NW_004760030.1	38314	.	C	T	841.19	PASS	AC=1;AF=0.25;AN=4;BaseQRankSum=4.96;ClippingRankSum=0.00;DP=112;ExcessHet=3.0103;FS=0.000;MLEAC=1;MLEAF=0.250;MQ=60.00;MQRankSum=0.00;QD=11.85;ReadPosRankSum=2.59;SOR=1.362	GT:AD:DP:GQ:PL	0/1:26,45:71:99:871,0,370	0/0:41,0:41:50:0,50,816
NW_004760030.1	38385	.	G	A	920.19	PASS	AC=1;AF=0.25;AN=4;BaseQRankSum=-6.750e-01;ClippingRankSum=0.00;DP=108;ExcessHet=3.0103;FS=0.000;MLEAC=1;MLEAF=0.250;MQ=60.00;MQRankSum=0.00;QD=14.38;ReadPosRankSum=0.576;SOR=1.963	GT:AD:DP:GQ:PL	0/1:18,46:64:99:950,0,264	0/0:44,0:44:82:0,82,945
NW_004760037.1	797	.	C	A	23.19	PASS	AC=2;AF=0.5;AN=4;DP=12;ExcessHet=3.0103;FS=0.000;MLEAC=2;MLEAF=1.00;MQ=60.00;QD=11.60;SOR=2.303	GT:AD:DP:GQ:PL	1/1:0,2:2:6:49,6,0	0/0:.:10:1
NW_004760037.1	808	.	T	A	23.19	PASS	AC=2;AF=0.5;AN=4;DP=12;ExcessHet=3.0103;FS=0.000;MLEAC=2;MLEAF=1.00;MQ=60.00;QD=11.60;SOR=2.303	GT:AD:DP:GQ:PL	1/1:0,2:2:6:49,6,0	0/0:.:10:1
NW_004760041.1	10985	.	A	C	20.21	PASS	AC=2;AF=0.5;AN=4;DP=12;ExcessHet=3.0103;FS=0.000;MLEAC=2;MLEAF=1.00;MQ=60.00;QD=10.11;SOR=2.303	GT:AD:DP:GQ:PL	0/0:.:10:1	1/1:0,2:2:6:46,6,0
NW_004760044.1	708	.	G	A	188.98	PASS	AC=3;AF=0.75;AN=4;BaseQRankSum=2.20;ClippingRankSum=0.00;DP=12;ExcessHet=3.0103;FS=0.000;MLEAC=3;MLEAF=0.750;MQ=60.00;MQRankSum=0.00;QD=15.75;ReadPosRankSum=-1.732e+00;SOR=2.670	GT:AD:DP:GQ:PL	1/1:0,3:3:9:73,9,0	0/1:2,7:9:18:145,0,18
NW_004760044.1	756	.	C	T	195.98	PASS	AC=3;AF=0.75;AN=4;BaseQRankSum=1.16;ClippingRankSum=0.00;DP=13;ExcessHet=3.0103;FS=0.000;MLEAC=3;MLEAF=0.750;MQ=60.00;MQRankSum=0.00;QD=15.08;ReadPosRankSum=2.29;SOR=2.833	GT:AD:DP:GQ:PL	1/1:0,3:3:9:74,9,0	0/1:2,8:10:18:151,0,18
NW_004760044.1	778	.	C	T	48.71	PASS	AC=2;AF=0.5;AN=4;DP=13;ExcessHet=3.0103;FS=0.000;MLEAC=2;MLEAF=1.00;MQ=60.00;QD=16.24;SOR=2.833	GT:AD:DP:GQ:PL	0/0:.:10:1	1/1:0,3:3:9:75,9,0
NW_004760044.1	858	.	T	C	51.17	PASS	AC=2;AF=0.5;AN=4;DP=12;ExcessHet=3.0103;FS=0.000;MLEAC=2;MLEAF=1.00;MQ=60.00;QD=25.58;SOR=2.303	GT:AD:DP:GQ:PGT:PID:PL	0/0:.:10:1	1/1:0,2:2:6:1|1:858_T_C:77,6,0
NW_004760044.1	859	.	A	G	51.17	PASS	AC=2;AF=0.5;AN=4;DP=12;ExcessHet=3.0103;FS=0.000;MLEAC=2;MLEAF=1.00;MQ=60.00;QD=25.58;SOR=2.303	GT:AD:DP:GQ:PGT:PID:PL	0/0:.:10:1	1/1:0,2:2:6:1|1:858_T_C:77,6,0
NW_004760044.1	1422	.	T	C	75.17	PASS	AC=1;AF=0.25;AN=4;BaseQRankSum=0.00;ClippingRankSum=0.00;DP=16;ExcessHet=3.0103;FS=0.000;MLEAC=1;MLEAF=0.500;MQ=51.96;MQRankSum=0.00;QD=12.53;ReadPosRankSum=0.674;SOR=2.303	GT:AD:DP:GQ:PL	0/0:.:10:1	0/1:1,5:6:6:101,0,6
NW_004760044.1	1443	.	T	G	136.49	PASS	AC=3;AF=0.75;AN=4;BaseQRankSum=-9.670e-01;ClippingRankSum=0.00;DP=9;ExcessHet=3.0103;FS=0.000;MLEAC=3;MLEAF=0.750;MQ=60.00;MQRankSum=0.00;QD=15.17;ReadPosRankSum=0.967;SOR=3.056	GT:AD:DP:GQ:PL	0/1:1,2:3:16:38,0,16	1/1:0,6:6:18:128,18,0
NW_004760052.1	21670	.	G	T	220.20	PASS	AC=2;AF=0.5;AN=4;DP=20;ExcessHet=3.0103;FS=0.000;MLEAC=2;MLEAF=1.00;MQ=57.21;QD=22.02;SOR=4.804	GT:AD:DP:GQ:PL	0/0:.:10:1	1/1:0,10:10:30:247,30,0
NW_004760052.1	22515	.	A	T	1370.30	PASS	AC=3;AF=0.75;AN=4;BaseQRankSum=-3.370e-01;ClippingRankSum=0.00;DP=40;ExcessHet=3.0103;FS=0.000;MLEAC=3;MLEAF=0.750;MQ=60.00;MQRankSum=0.00;QD=34.26;ReadPosRankSum=1.74;SOR=3.611	GT:AD:DP:GQ:PGT:PID:PL	1/1:1,13:14:17:1|1:22515_A_T:560,17,0	0/1:4,22:26:72:0|1:22515_A_T:840,0,72
NW_004760052.1	22524	.	G	T	1462.19	PASS	AC=3;AF=0.75;AN=4;BaseQRankSum=3.08;ClippingRankSum=0.00;DP=42;ExcessHet=3.0103;FS=0.000;MLEAC=3;MLEAF=0.750;MQ=60.00;MQRankSum=0.00;QD=34.81;ReadPosRankSum=-1.160e-01;SOR=4.615	GT:AD:DP:GQ:PGT:PID:PL	1/1:0,15:15:45:1|1:22515_A_T:613,45,0	0/1:3,24:27:42:0|1:22515_A_T:879,0,42
NW_004760052.1	22563	.	T	C	472.20	PASS	AC=3;AF=0.75;AN=4;BaseQRankSum=0.642;ClippingRankSum=0.00;DP=39;ExcessHet=3.0103;FS=4.771;MLEAC=3;MLEAF=0.750;MQ=60.00;MQRankSum=0.00;QD=12.11;ReadPosRankSum=0.869;SOR=2.904	GT:AD:DP:GQ:PL	1/1:1,17:18:28:350,28,0	0/1:12,9:21:99:152,0,210
NW_004760052.1	28462	.	G	A	23.19	PASS	AC=2;AF=0.5;AN=4;DP=12;ExcessHet=3.0103;FS=0.000;MLEAC=2;MLEAF=1.00;MQ=48.99;QD=11.60;SOR=2.303	GT:AD:DP:GQ:PL	1/1:0,2:2:6:49,6,0	0/0:.:10:1
NW_004760052.1	31061	.	GTTTTTTT	G	76.37	PASS	AC=1;AF=0.25;AN=4;BaseQRankSum=0.00;ClippingRankSum=0.00;DP=8;ExcessHet=3.0103;FS=0.000;MLEAC=1;MLEAF=0.250;MQ=60.00;MQRankSum=0.00;QD=19.09;ReadPosRankSum=1.38;SOR=0.693	GT:AD:DP:GQ:PGT:PID:PL	0/0:4,0:4:3:.:.:0,3,45	0/1:2,2:4:99:0|1:31061_GTTTTTTT_G:113,0,140
NW_004760052.1	31073	.	T	G	83.20	PASS	AC=1;AF=0.25;AN=4;BaseQRankSum=-3.067e+00;ClippingRankSum=0.00;DP=21;ExcessHet=3.0103;FS=0.000;MLEAC=1;MLEAF=0.500;MQ=57.45;MQRankSum=0.00;QD=7.56;ReadPosRankSum=2.37;SOR=0.551	GT:AD:DP:GQ:PGT:PID:PL	0/0:.:10:1	0/1:6,5:11:99:0|1:31061_GTTTTTTT_G:110,0,158
NW_004760052.1	31197	.	A	T	422.61	PASS	AC=3;AF=0.75;AN=4;BaseQRankSum=-2.228e+00;ClippingRankSum=0.00;DP=18;ExcessHet=3.0103;FS=3.214;MLEAC=3;MLEAF=0.750;MQ=60.00;MQRankSum=0.00;QD=23.48;ReadPosRankSum=0.00;SOR=0.105	GT:AD:DP:GQ:PGT:PID:PL	1/1:0,6:6:18:1|1:31197_A_T:257,18,0	0/1:2,10:12:14:.:.:195,0,14
NW_004760052.1	31279	.	C	T	284.66	PASS	AC=3;AF=0.75;AN=4;BaseQRankSum=1.22;ClippingRankSum=0.00;DP=17;ExcessHet=3.0103;FS=9.294;MLEAC=3;MLEAF=0.750;MQ=60.00;MQRankSum=0.00;QD=16.74;ReadPosRankSum=-3.930e-01;SOR=5.549	GT:AD:DP:GQ:PL	1/1:0,8:8:24:182,24,0	0/1:2,7:9:7:131,0,7
NW_004760052.1	31321	.	T	C	904.70	PASS	AC=3;AF=0.75;AN=4;BaseQRankSum=-2.111e+00;ClippingRankSum=0.00;DP=23;ExcessHet=3.0103;FS=13.617;MLEAC=3;MLEAF=0.750;MQ=60.00;MQRankSum=0.00;QD=29.07;ReadPosRankSum=1.58;SOR=6.271	GT:AD:DP:GQ:PGT:PID:PL	1/1:0,12:12:36:1|1:31321_T_C:529,36,0	0/1:1,10:11:12:0|1:31321_T_C:405,0,12
NW_004760052.1	31327	.	A	G	904.70	PASS	AC=3;AF=0.75;AN=4;BaseQRankSum=-2.111e+00;ClippingRankSum=0.00;DP=23;ExcessHet=3.0103;FS=13.617;MLEAC=3;MLEAF=0.750;MQ=60.00;MQRankSum=0.00;QD=27.83;ReadPosRankSum=1.74;SOR=6.271	GT:AD:DP:GQ:PGT:PID:PL	1/1:0,12:12:36:1|1:31321_T_C:529,36,0	0/1:1,10:11:12:0|1:31321_T_C:405,0,12
NW_004760052.1	35253	.	G	A	23.19	PASS	AC=2;AF=0.5;AN=4;DP=12;ExcessHet=3.0103;FS=0.000;MLEAC=2;MLEAF=1.00;MQ=60.00;QD=11.60;SOR=2.303	GT:AD:DP:GQ:PL	0/0:.:10:1	1/1:0,2:2:6:49,6,0
NW_004760052.1	35742	.	T	A	88.71	PASS	AC=2;AF=0.5;AN=4;DP=13;ExcessHet=3.0103;FS=0.000;MLEAC=2;MLEAF=1.00;MQ=60.00;QD=29.57;SOR=2.833	GT:AD:DP:GQ:PGT:PID:PL	0/0:.:10:1	1/1:0,3:3:9:1|1:35742_T_A:115,9,0
NW_004760052.1	35749	.	A	G	88.71	PASS	AC=2;AF=0.5;AN=4;DP=12;ExcessHet=3.0103;FS=0.000;MLEAC=2;MLEAF=1.00;MQ=60.00;QD=27.90;SOR=2.303	GT:AD:DP:GQ:PGT:PID:PL	0/0:.:10:1	1/1:0,2:2:9:1|1:35742_T_A:115,9,0
NW_004760052.1	35849	.	G	T	21.20	PASS	AC=2;AF=0.5;AN=4;DP=12;ExcessHet=3.0103;FS=0.000;MLEAC=2;MLEAF=1.00;MQ=60.00;QD=10.60;SOR=2.303	GT:AD:DP:GQ:PL	0/0:.:10:1	1/1:0,2:2:6:47,6,0
NW_004760052.1	35901	.	C	A	64.17	PASS	AC=2;AF=0.5;AN=4;DP=12;ExcessHet=3.0103;FS=0.000;MLEAC=2;MLEAF=1.00;MQ=60.00;QD=32.08;SOR=2.303	GT:AD:DP:GQ:PGT:PID:PL	0/0:.:10:1	1/1:0,2:2:6:1|1:35901_C_A:90,6,0
NW_004760052.1	35917	.	T	A	64.17	PASS	AC=2;AF=0.5;AN=4;DP=12;ExcessHet=3.0103;FS=0.000;MLEAC=2;MLEAF=1.00;MQ=60.00;QD=32.08;SOR=2.303	GT:AD:DP:GQ:PGT:PID:PL	0/0:.:10:1	1/1:0,2:2:6:1|1:35901_C_A:90,6,0
NW_004760052.1	36038	.	T	A,G	1844.19	PASS	AC=2,1;AF=0.5,0.25;AN=4;BaseQRankSum=-1.220e+00;ClippingRankSum=0.00;DP=84;ExcessHet=3.0103;FS=0.000;MLEAC=2,1;MLEAF=0.500,0.250;MQ=60.00;MQRankSum=0.00;QD=21.95;ReadPosRankSum=0.880;SOR=2.247	GT:AD:DP:GQ:PGT:PID:PL	0/1:17,18,0:35:99:0|1:36038_T_A:693,0,642,744,696,1440	1/2:4,21,24:49:99:.:.:1181,408,971,758,0,774
NW_004760052.1	36091	.	G	A	1307.41	PASS	AC=3;AF=0.75;AN=4;BaseQRankSum=5.73;ClippingRankSum=0.00;DP=77;ExcessHet=3.0103;FS=0.000;MLEAC=3;MLEAF=0.750;MQ=60.00;MQRankSum=0.00;QD=16.98;ReadPosRankSum=1.97;SOR=3.116	GT:AD:DP:GQ:PL	0/1:8,30:38:68:609,0,68	1/1:5,34:39:3:726,3,0
NW_004760052.1	38935	.	A	G	87.71	PASS	AC=2;AF=0.5;AN=4;DP=13;ExcessHet=3.0103;FS=0.000;MLEAC=2;MLEAF=1.00;MQ=60.00;QD=29.24;SOR=1.179	GT:AD:DP:GQ:PGT:PID:PL	0/0:.:10:1	1/1:0,3:3:9:1|1:38935_A_G:114,9,0
NW_004760052.1	38945	.	A	C	87.71	PASS	AC=2;AF=0.5;AN=4;DP=12;ExcessHet=3.0103;FS=0.000;MLEAC=2;MLEAF=1.00;MQ=60.00;QD=30.02;SOR=0.693	GT:AD:DP:GQ:PGT:PID:PL	0/0:.:10:1	1/1:0,2:2:9:1|1:38935_A_G:114,9,0
NW_004760052.1	38982	.	C	T	27.18	PASS	AC=2;AF=0.5;AN=4;DP=12;ExcessHet=3.0103;FS=0.000;MLEAC=2;MLEAF=1.00;MQ=60.00;QD=13.59;SOR=0.693	GT:AD:DP:GQ:PL	0/0:.:10:1	1/1:0,2:2:6:53,6,0
NW_004760052.1	39214	.	C	A	23.19	PASS	AC=2;AF=0.5;AN=4;DP=12;ExcessHet=3.0103;FS=0.000;MLEAC=2;MLEAF=1.00;MQ=48.99;QD=11.60;SOR=2.303	GT:AD:DP:GQ:PL	1/1:0,2:2:6:49,6,0	0/0:.:10:1
NW_004760052.1	39538	.	A	C	68.46	PASS	AC=2;AF=0.5;AN=4;DP=14;ExcessHet=3.0103;FS=0.000;MLEAC=2;MLEAF=1.00;MQ=60.00;QD=17.12;SOR=3.258	GT:AD:DP:GQ:PL	0/0:.:10:1	1/1:0,4:4:12:95,12,0
NW_004760052.1	41593	.	T	A	108.71	PASS	AC=2;AF=0.5;AN=4;DP=13;ExcessHet=3.0103;FS=0.000;MLEAC=2;MLEAF=1.00;MQ=51.96;QD=30.98;SOR=2.833	GT:AD:DP:GQ:PGT:PID:PL	0/0:.:10:1	1/1:0,3:3:9:1|1:41593_T_A:135,9,0
NW_004760052.1	41600	.	C	T	108.71	PASS	AC=2;AF=0.5;AN=4;DP=13;ExcessHet=3.0103;FS=0.000;MLEAC=2;MLEAF=1.00;MQ=60.00;QD=25.51;SOR=2.833	GT:AD:DP:GQ:PGT:PID:PL	0/0:.:10:1	1/1:0,3:3:9:1|1:41593_T_A:135,9,0
NW_004760052.1	41769	.	C	G	20	PASS	AC=2;AF=0.5;AN=4;DP=11;ExcessHet=3.0103;FS=0.000;MLEAC=2;MLEAF=1.00;MQ=60.00;QD=20.00;SOR=1.609	GT:AD:DP:GQ:PGT:PID:PL	0/0:.:10:1	1/1:0,1:1:3:1|1:41769_C_G:45,3,0
NW_004760052.1	41777	.	G	T	20	PASS	AC=2;AF=0.5;AN=4;DP=11;ExcessHet=3.0103;FS=0.000;MLEAC=2;MLEAF=1.00;MQ=60.00;QD=20.00;SOR=1.609	GT:AD:DP:GQ:PGT:PID:PL	0/0:.:10:1	1/1:0,1:1:3:1|1:41769_C_G:45,3,0
NW_004760052.1	41875	.	T	A	141.81	PASS	AC=2;AF=0.5;AN=4;DP=8;ExcessHet=3.0103;FS=0.000;MLEAC=3;MLEAF=0.750;MQ=60.00;QD=35.01;SOR=3.258	GT:AD:DP:GQ:PGT:PID:PL	1/1:0,4:4:12:1|1:41866_T_C:168,12,0	0/0:4,0:4:0:.:.:0,0,4
NW_004760052.1	41878	.	C	T	141.46	PASS	AC=2;AF=0.5;AN=4;DP=14;ExcessHet=3.0103;FS=0.000;MLEAC=2;MLEAF=1.00;MQ=42.43;QD=29.11;SOR=3.258	GT:AD:DP:GQ:PGT:PID:PL	1/1:0,4:4:12:1|1:41866_T_C:168,12,0	0/0:.:10:1
NW_004760052.1	42153	.	T	C	136.19	PASS	AC=1;AF=0.25;AN=4;BaseQRankSum=2.17;ClippingRankSum=0.00;DP=37;ExcessHet=3.0103;FS=0.000;MLEAC=1;MLEAF=0.250;MQ=60.00;MQRankSum=0.00;QD=7.17;ReadPosRankSum=2.03;SOR=0.793	GT:AD:DP:GQ:PL	0/0:18,0:18:42:0,42,630	0/1:9,10:19:99:166,0,141
NW_004760052.1	42966	.	A	T	23.19	PASS	AC=2;AF=0.5;AN=4;DP=12;ExcessHet=3.0103;FS=0.000;MLEAC=2;MLEAF=1.00;MQ=60.00;QD=11.60;SOR=2.303	GT:AD:DP:GQ:PL	0/0:.:10:1	1/1:0,2:2:6:49,6,0
NW_004760052.1	43364	.	A	T	625.22	PASS	AC=3;AF=0.75;AN=4;BaseQRankSum=-1.665e+00;ClippingRankSum=0.00;DP=47;ExcessHet=3.0103;FS=0.000;MLEAC=3;MLEAF=0.750;MQ=60.00;MQRankSum=0.00;QD=13.30;ReadPosRankSum=0.976;SOR=2.352	GT:AD:DP:GQ:PL	0/1:9,12:21:99:180,0,158	1/1:2,24:26:23:475,23,0
NW_004760052.1	43469	.	A	T	123.19	PASS	AC=1;AF=0.25;AN=4;BaseQRankSum=0.371;ClippingRankSum=0.00;DP=50;ExcessHet=3.0103;FS=0.000;MLEAC=1;MLEAF=0.250;MQ=60.00;MQRankSum=0.00;QD=5.13;ReadPosRankSum=-9.610e-01;SOR=0.336	GT:AD:DP:GQ:PGT:PID:PL	0/0:26,0:26:61:.:.:0,61,588	0/1:19,5:24:99:0|1:43469_A_T:153,0,771
NW_004760052.1	43478	.	C	T	123.19	PASS	AC=1;AF=0.25;AN=4;BaseQRankSum=-4.214e+00;ClippingRankSum=0.00;DP=52;ExcessHet=3.0103;FS=0.000;MLEAC=1;MLEAF=0.250;MQ=60.00;MQRankSum=0.00;QD=5.13;ReadPosRankSum=-3.560e-01;SOR=0.336	GT:AD:DP:GQ:PGT:PID:PL	0/0:28,0:28:81:.:.:0,81,1215	0/1:19,5:24:99:0|1:43469_A_T:153,0,771
NW_004760052.1	43547	.	G	A	139.19	PASS	AC=1;AF=0.25;AN=4;BaseQRankSum=0.965;ClippingRankSum=0.00;DP=47;ExcessHet=3.0103;FS=0.000;MLEAC=1;MLEAF=0.250;MQ=60.00;MQRankSum=0.00;QD=6.05;ReadPosRankSum=-1.118e+00;SOR=0.481	GT:AD:DP:GQ:PL	0/0:24,0:24:48:0,48,524	0/1:13,10:23:99:169,0,226
NW_004760052.1	43766	.	T	A	979.24	PASS	AC=3;AF=0.75;AN=4;BaseQRankSum=4.52;ClippingRankSum=0.00;DP=54;ExcessHet=3.0103;FS=0.000;MLEAC=3;MLEAF=0.750;MQ=60.00;MQRankSum=0.00;QD=18.13;ReadPosRankSum=0.302;SOR=3.611	GT:AD:DP:GQ:PL	0/1:5,25:30:24:527,0,24	1/1:2,22:24:26:482,26,0
NW_004760052.1	44009	.	G	A	165.19	PASS	AC=1;AF=0.25;AN=4;BaseQRankSum=2.80;ClippingRankSum=0.00;DP=51;ExcessHet=3.0103;FS=0.000;MLEAC=1;MLEAF=0.250;MQ=60.00;MQRankSum=0.00;QD=5.70;ReadPosRankSum=1.49;SOR=0.420	GT:AD:DP:GQ:PL	0/0:22,0:22:60:0,60,900	0/1:17,12:29:99:195,0,329
NW_004760052.1	44787	.	G	GT	26.46	PASS	AC=3;AF=0.75;AN=4;BaseQRankSum=-4.310e-01;ClippingRankSum=0.00;DP=6;ExcessHet=3.0103;FS=0.000;MLEAC=3;MLEAF=0.750;MQ=65.90;MQRankSum=1.38;QD=4.41;ReadPosRankSum=-1.383e+00;SOR=1.329	GT:AD:DP:GQ:PL	0/1:2,2:4:22:27,0,22	1/1:0,2:2:6:37,6,0
NW_004760052.1	48576	.	GTTT	G	231.38	PASS	AC=1;AF=0.25;AN=4;BaseQRankSum=-2.240e-01;ClippingRankSum=0.00;DP=22;ExcessHet=3.0103;FS=0.000;MLEAC=1;MLEAF=0.500;MQ=48.84;MQRankSum=1.38;QD=23.14;ReadPosRankSum=0.108;SOR=2.670	GT:AD:DP:GQ:PL	0/0:.:10:1	0/1:2,8:12:99:228,0,168
NW_004760052.1	48611	.	G	GT	112.15	PASS	AC=1;AF=0.25;AN=4;BaseQRankSum=-5.840e-01;ClippingRankSum=0.00;DP=79;ExcessHet=3.0103;FS=0.000;MLEAC=1;MLEAF=0.250;MQ=63.09;MQRankSum=5.83;QD=2.88;ReadPosRankSum=2.98;SOR=0.770	GT:AD:DP:GQ:PL	0/0:40,0:40:99:0,99,902	0/1:26,13:39:99:151,0,438
NW_004760052.1	48941	.	GTT	G	334.15	PASS	AC=3;AF=0.75;AN=4;BaseQRankSum=0.00;ClippingRankSum=0.00;DP=15;ExcessHet=3.0103;FS=0.000;MLEAC=2;MLEAF=0.500;MQ=60.00;MQRankSum=0.00;QD=27.85;ReadPosRankSum=0.094;SOR=2.448	GT:AD:DP:GQ:PGT:PID:PL	0/1:3,7:10:47:0|1:48928_A_T:214,0,47	1/1:0,2:5:2:.:.:97,2,0
NW_004760052.1	49043	.	GT	G	560.15	PASS	AC=3;AF=0.75;AN=4;BaseQRankSum=0.773;ClippingRankSum=0.00;DP=52;ExcessHet=3.0103;FS=3.281;MLEAC=3;MLEAF=0.750;MQ=60.96;MQRankSum=1.51;QD=10.77;ReadPosRankSum=2.12;SOR=2.124	GT:AD:DP:GQ:PL	1/1:2,20:22:42:336,42,0	0/1:12,18:30:99:263,0,147
NW_004760052.1	49128	.	A	G	829.19	PASS	AC=3;AF=0.75;AN=4;BaseQRankSum=-4.734e+00;ClippingRankSum=0.00;DP=50;ExcessHet=3.0103;FS=0.000;MLEAC=3;MLEAF=0.750;MQ=60.22;MQRankSum=0.694;QD=16.58;ReadPosRankSum=0.376;SOR=3.442	GT:AD:DP:GQ:PL	1/1:0,24:24:71:518,71,0	0/1:7,19:26:96:341,0,96
NW_004760052.1	49259	.	G	A	165.19	PASS	AC=1;AF=0.25;AN=4;BaseQRankSum=-5.593e+00;ClippingRankSum=0.00;DP=79;ExcessHet=3.0103;FS=0.000;MLEAC=1;MLEAF=0.250;MQ=60.00;MQRankSum=0.00;QD=4.13;ReadPosRankSum=0.316;SOR=0.321	GT:AD:DP:GQ:PL	0/0:39,0:39:90:0,90,1350	0/1:25,15:40:99:195,0,485
NW_004760052.1	49356	.	CT	C	115.10	PASS	AC=3;AF=0.75;AN=4;BaseQRankSum=1.15;ClippingRankSum=0.00;DP=9;ExcessHet=3.0103;FS=0.000;MLEAC=3;MLEAF=0.750;MQ=60.63;MQRankSum=0.00;QD=12.79;ReadPosRankSum=1.15;SOR=3.056	GT:AD:DP:GQ:PL	1/1:0,5:5:15:102,15,0	0/1:1,3:4:10:51,0,10
NW_004760052.1	49391	.	T	G	170.53	PASS	AC=3;AF=0.75;AN=4;BaseQRankSum=1.28;ClippingRankSum=0.00;DP=10;ExcessHet=3.0103;FS=0.000;MLEAC=3;MLEAF=0.750;MQ=60.00;MQRankSum=0.00;QD=17.05;ReadPosRankSum=1.28;SOR=3.258	GT:AD:DP:GQ:PL	1/1:0,5:5:15:119,15,0	0/1:1,4:5:8:80,0,8
NW_004760052.1	49509	.	C	A	76.19	PASS	AC=1;AF=0.25;AN=4;BaseQRankSum=3.00;ClippingRankSum=0.00;DP=30;ExcessHet=3.0103;FS=0.000;MLEAC=1;MLEAF=0.250;MQ=60.00;MQRankSum=0.00;QD=5.44;ReadPosRankSum=-6.280e-01;SOR=0.473	GT:AD:DP:GQ:PL	0/0:16,0:16:45:0,45,675	0/1:8,6:14:99:106,0,134
NW_004760052.1	49960	.	C	G	41.71	PASS	AC=2;AF=0.5;AN=4;DP=13;ExcessHet=3.0103;FS=0.000;MLEAC=2;MLEAF=1.00;MQ=60.00;QD=13.90;SOR=2.833	GT:AD:DP:GQ:PL	0/0:.:10:1	1/1:0,3:3:9:68,9,0
NW_004760052.1	50212	.	G	A	32.71	PASS	AC=2;AF=0.5;AN=4;DP=13;ExcessHet=3.0103;FS=0.000;MLEAC=2;MLEAF=1.00;MQ=60.00;QD=10.90;SOR=2.833	GT:AD:DP:GQ:PL	0/0:.:10:1	1/1:0,3:3:9:59,9,0
NW_004760052.1	50338	.	GTTTT	G	158.29	PASS	AC=1;AF=0.25;AN=4;BaseQRankSum=0.00;ClippingRankSum=0.00;DP=25;ExcessHet=3.0103;FS=0.000;MLEAC=1;MLEAF=0.250;MQ=62.28;MQRankSum=1.81;QD=12.18;ReadPosRankSum=-6.920e-01;SOR=0.569	GT:AD:DP:GQ:PL	0/0:12,0:12:16:0,16,231	0/1:7,6:13:99:197,0,253
NW_004760052.1	50495	.	A	AT	180.99	PASS	AC=3;AF=0.75;AN=4;BaseQRankSum=0.00;ClippingRankSum=0.00;DP=15;ExcessHet=3.0103;FS=0.000;MLEAC=3;MLEAF=0.750;MQ=67.21;MQRankSum=1.65;QD=12.07;ReadPosRankSum=1.65;SOR=2.448	GT:AD:DP:GQ:PL	0/1:2,3:5:31:50,0,31	1/1:1,9:10:8:169,8,0
NW_004760052.1	51030	.	GTATC	G	212.15	PASS	AC=1;AF=0.25;AN=4;BaseQRankSum=-4.170e-01;ClippingRankSum=0.00;DP=49;ExcessHet=3.0103;FS=0.000;MLEAC=1;MLEAF=0.250;MQ=60.00;MQRankSum=0.00;QD=6.24;ReadPosRankSum=0.851;SOR=0.078	GT:AD:DP:GQ:PGT:PID:PL	0/0:15,0:15:45:.:.:0,45,362	0/1:27,7:34:99:0|1:51030_GTATC_G:251,0,1128
NW_004760052.1	51040	.	A	T	242.19	PASS	AC=1;AF=0.25;AN=4;BaseQRankSum=-1.213e+00;ClippingRankSum=0.00;DP=60;ExcessHet=3.0103;FS=0.000;MLEAC=1;MLEAF=0.250;MQ=60.00;MQRankSum=0.00;QD=6.37;ReadPosRankSum=-8.960e-01;SOR=0.134	GT:AD:DP:GQ:PGT:PID:PL	0/0:22,0:22:57:.:.:0,57,855	0/1:28,10:38:99:0|1:51030_GTATC_G:272,0,1125
NW_004760052.1	51693	.	C	T	142.57	PASS	AC=3;AF=0.75;AN=4;BaseQRankSum=0.674;ClippingRankSum=0.00;DP=3;ExcessHet=3.0103;FS=0.000;MLEAC=3;MLEAF=0.750;MQ=60.00;MQRankSum=0.00;QD=29.83;ReadPosRankSum=-6.740e-01;SOR=1.179	GT:AD:DP:GQ:PGT:PID:PL	0/1:1,1:2:24:0|1:51693_C_T:59,0,24	1/1:0,1:1:12:1|1:51693_C_T:113,12,0
NW_004760052.1	51786	.	G	A	163.78	PASS	AC=1;AF=0.25;AN=4;BaseQRankSum=-1.534e+00;ClippingRankSum=0.00;DP=12;ExcessHet=3.0103;FS=0.000;MLEAC=2;MLEAF=0.500;MQ=60.00;MQRankSum=0.00;QD=20.47;ReadPosRankSum=1.53;SOR=2.833	GT:AD:DP:GQ:PL	0/0:4,0:4:0:0,0,7	0/1:1,7:8:7:189,0,7
NW_004760052.1	51800	.	A	T	52.90	PASS	AC=1;AF=0.25;AN=4;BaseQRankSum=2.19;ClippingRankSum=0.00;DP=12;ExcessHet=3.0103;FS=0.000;MLEAC=2;MLEAF=0.500;MQ=60.00;MQRankSum=0.00;QD=7.56;ReadPosRankSum=-1.800e-01;SOR=0.941	GT:AD:DP:GQ:PL	0/0:5,0:5:0:0,0,17	0/1:3,4:7:69:79,0,69
NW_004760052.1	52453	.	C	T	584.32	PASS	AC=3;AF=0.75;AN=4;BaseQRankSum=2.81;ClippingRankSum=0.00;DP=44;ExcessHet=3.0103;FS=4.973;MLEAC=2;MLEAF=0.500;MQ=60.00;MQRankSum=0.00;QD=13.28;ReadPosRankSum=-1.211e+00;SOR=3.026	GT:AD:DP:GQ:PL	1/1:2,15:17:1:321,1,0	0/1:12,15:27:99:290,0,210
NW_004760052.1	52725	.	AAC	A	49.82	PASS	AC=1;AF=0.25;AN=4;BaseQRankSum=0.00;ClippingRankSum=0.00;DP=9;ExcessHet=3.0103;FS=0.000;MLEAC=1;MLEAF=0.250;MQ=60.00;MQRankSum=0.00;QD=9.96;ReadPosRankSum=0.524;SOR=1.981	GT:AD:DP:GQ:PL	0/0:4,0:4:9:0,9,135	0/1:1,4:5:27:88,0,27
NW_004760052.1	52866	.	TTTCGAA	T	381.83	PASS	AC=1;AF=0.25;AN=4;BaseQRankSum=-1.496e+00;ClippingRankSum=0.00;DP=46;ExcessHet=3.9794;FS=0.000;MLEAC=2;MLEAF=0.500;MQ=60.00;MQRankSum=0.00;QD=14.69;ReadPosRankSum=3.73;SOR=0.446	GT:AD:DP:GQ:PL	0/0:20,0:20:0:0,0,354	0/1:15,11:26:99:417,0,385
NW_004760052.1	53236	.	G	T	192.19	PASS	AC=1;AF=0.25;AN=4;BaseQRankSum=3.79;ClippingRankSum=0.00;DP=65;ExcessHet=3.0103;FS=0.000;MLEAC=1;MLEAF=0.250;MQ=60.00;MQRankSum=0.00;QD=6.20;ReadPosRankSum=-4.310e-01;SOR=1.230	GT:AD:DP:GQ:PL	0/1:18,13:31:99:222,0,299	0/0:34,0:34:58:0,58,667
NW_004760052.1	53644	.	T	C	107.19	PASS	AC=1;AF=0.25;AN=4;BaseQRankSum=-1.255e+00;ClippingRankSum=0.00;DP=53;ExcessHet=3.0103;FS=0.000;MLEAC=1;MLEAF=0.250;MQ=60.00;MQRankSum=0.00;QD=3.70;ReadPosRankSum=-6.900e-01;SOR=0.264	GT:AD:DP:GQ:PL	0/0:24,0:24:51:0,51,765	0/1:19,10:29:99:137,0,376
NW_004760052.1	53709	.	C	A	310.30	PASS	AC=3;AF=0.75;AN=4;BaseQRankSum=1.59;ClippingRankSum=0.00;DP=26;ExcessHet=3.0103;FS=0.000;MLEAC=3;MLEAF=0.750;MQ=60.00;MQRankSum=0.00;QD=11.93;ReadPosRankSum=1.97;SOR=1.445	GT:AD:DP:GQ:PL	1/1:1,8:9:17:177,17,0	0/1:8,9:17:99:163,0,137
NW_004760052.1	54847	.	T	C	585.89	PASS	AC=3;AF=0.75;AN=4;BaseQRankSum=-7.910e-01;ClippingRankSum=0.00;DP=37;ExcessHet=3.0103;FS=0.000;MLEAC=3;MLEAF=0.750;MQ=60.00;MQRankSum=0.00;QD=15.83;ReadPosRankSum=1.62;SOR=3.442	GT:AD:DP:GQ:PL	0/1:3,13:16:24:232,0,24	1/1:2,19:21:9:383,9,0
NW_004760052.1	55282	.	C	T	473.41	PASS	AC=3;AF=0.75;AN=4;BaseQRankSum=3.14;ClippingRankSum=0.00;DP=35;ExcessHet=3.0103;FS=0.000;MLEAC=3;MLEAF=0.750;MQ=60.00;MQRankSum=0.00;QD=13.53;ReadPosRankSum=-4.140e-01;SOR=2.368	GT:AD:DP:GQ:PL	0/1:6,13:19:92:205,0,92	1/1:2,14:16:14:298,14,0
NW_004760052.1	55369	.	A	G	366.23	PASS	AC=3;AF=0.75;AN=4;BaseQRankSum=-1.748e+00;ClippingRankSum=0.00;DP=30;ExcessHet=3.0103;FS=0.000;MLEAC=3;MLEAF=0.750;MQ=60.00;MQRankSum=0.00;QD=12.21;ReadPosRankSum=-3.210e-01;SOR=2.621	GT:AD:DP:GQ:PGT:PID:PL	0/1:5,9:14:83:.:.:137,0,83	1/1:1,15:16:21:1|1:55369_A_G:259,21,0
NW_004760052.1	55543	.	C	T	257.28	PASS	AC=3;AF=0.75;AN=4;BaseQRankSum=2.43;ClippingRankSum=0.00;DP=17;ExcessHet=3.0103;FS=0.000;MLEAC=3;MLEAF=0.750;MQ=60.00;MQRankSum=0.00;QD=15.13;ReadPosRankSum=0.920;SOR=2.179	GT:AD:DP:GQ:PL	1/1:0,6:6:18:148,18,0	0/1:4,7:11:62:139,0,62
NW_004760052.1	55673	.	T	C	137.19	PASS	AC=1;AF=0.25;AN=4;BaseQRankSum=0.286;ClippingRankSum=0.00;DP=39;ExcessHet=3.0103;FS=3.245;MLEAC=1;MLEAF=0.250;MQ=60.00;MQRankSum=0.00;QD=7.22;ReadPosRankSum=0.509;SOR=1.942	GT:AD:DP:GQ:PL	0/0:20,0:20:54:0,54,810	0/1:9,10:19:99:167,0,137
NW_004760052.1	57061	.	T	C	61.28	PASS	AC=1;AF=0.25;AN=4;BaseQRankSum=1.09;ClippingRankSum=0.00;DP=17;ExcessHet=3.0103;FS=0.000;MLEAC=1;MLEAF=0.250;MQ=60.00;MQRankSum=0.00;QD=6.13;ReadPosRankSum=-1.611e+00;SOR=0.693	GT:AD:DP:GQ:PL	0/0:7,0:7:18:0,18,270	0/1:5,5:10:75:91,0,75
NW_004760052.1	57114	.	C	A	186.86	PASS	AC=1;AF=0.25;AN=4;BaseQRankSum=1.81;ClippingRankSum=0.00;DP=18;ExcessHet=3.0103;FS=0.000;MLEAC=1;MLEAF=0.250;MQ=60.00;MQRankSum=0.00;QD=12.46;ReadPosRankSum=0.284;SOR=1.911	GT:AD:DP:GQ:PL	0/0:3,0:3:9:0,9,59	0/1:4,11:15:36:216,0,36
NW_004760052.1	58277	.	C	G	148.57	PASS	AC=3;AF=0.75;AN=4;BaseQRankSum=-2.100e+00;ClippingRankSum=0.00;DP=12;ExcessHet=3.0103;FS=0.000;MLEAC=3;MLEAF=0.750;MQ=60.00;MQRankSum=0.00;QD=12.38;ReadPosRankSum=-3.190e-01;SOR=2.670	GT:AD:DP:GQ:PL	0/1:2,6:8:24:100,0,24	1/1:0,4:4:12:78,12,0
NW_004760052.1	58394	.	T	A	180.84	PASS	AC=2;AF=0.5;AN=4;BaseQRankSum=0.00;ClippingRankSum=0.00;DP=21;ExcessHet=3.0103;FS=0.000;MLEAC=2;MLEAF=1.00;MQ=53.18;MQRankSum=0.00;QD=16.44;ReadPosRankSum=-5.490e-01;SOR=3.442	GT:AD:DP:GQ:PL	0/0:.:10:1	1/1:1,10:11:8:207,8,0
NW_004760052.1	58406	.	A	C	189.01	PASS	AC=3;AF=0.75;AN=4;BaseQRankSum=0.235;ClippingRankSum=0.00;DP=13;ExcessHet=3.0103;FS=0.000;MLEAC=3;MLEAF=0.750;MQ=60.00;MQRankSum=0.00;QD=17.18;ReadPosRankSum=-2.350e-01;SOR=2.833	GT:AD:DP:GQ:PL	0/1:1,1:2:18:18,0,18	1/1:1,10:11:9:200,9,0
NW_004760052.1	61059	.	G	A	243.45	PASS	AC=3;AF=0.75;AN=4;BaseQRankSum=0.00;ClippingRankSum=0.00;DP=16;ExcessHet=3.0103;FS=0.000;MLEAC=3;MLEAF=0.750;MQ=60.00;MQRankSum=0.00;QD=15.22;ReadPosRankSum=0.967;SOR=4.174	GT:AD:DP:GQ:PL	0/1:1,2:3:15:38,0,15	1/1:0,13:13:37:235,37,0
NW_004760052.1	61334	.	G	C	338.28	PASS	AC=3;AF=0.75;AN=4;BaseQRankSum=1.90;ClippingRankSum=0.00;DP=21;ExcessHet=3.0103;FS=0.000;MLEAC=3;MLEAF=0.750;MQ=60.00;MQRankSum=0.00;QD=16.11;ReadPosRankSum=1.74;SOR=3.160	GT:AD:DP:GQ:PL	0/1:2,5:7:27:98,0,27	1/1:1,13:14:19:270,19,0
NW_004760052.1	61397	.	T	C	236.30	PASS	AC=3;AF=0.75;AN=4;BaseQRankSum=0.366;ClippingRankSum=0.00;DP=15;ExcessHet=3.0103;FS=0.000;MLEAC=3;MLEAF=0.750;MQ=60.00;MQRankSum=0.00;QD=15.75;ReadPosRankSum=1.53;SOR=3.126	GT:AD:DP:GQ:PL	1/1:1,6:7:11:118,11,0	0/1:1,7:8:6:146,0,6
NW_004760052.1	61469	.	A	T	116.76	PASS	AC=1;AF=0.25;AN=4;BaseQRankSum=-1.534e+00;ClippingRankSum=0.00;DP=12;ExcessHet=3.0103;FS=0.000;MLEAC=2;MLEAF=0.500;MQ=60.00;MQRankSum=0.00;QD=14.59;ReadPosRankSum=1.53;SOR=2.833	GT:AD:DP:GQ:PL	0/0:4,0:4:0:0,0,47	0/1:1,7:8:4:142,0,4
NW_004760052.1	61526	.	C	G	119.20	PASS	AC=1;AF=0.25;AN=4;BaseQRankSum=0.00;ClippingRankSum=0.00;DP=15;ExcessHet=3.0103;FS=0.000;MLEAC=1;MLEAF=0.500;MQ=60.00;MQRankSum=0.00;QD=23.84;ReadPosRankSum=0.319;SOR=1.981	GT:AD:DP:GQ:PGT:PID:PL	0/0:.:10:1	0/1:1,4:5:30:0|1:61526_C_G:146,0,30
NW_004760052.1	61535	.	C	T	119.20	PASS	AC=1;AF=0.25;AN=4;BaseQRankSum=0.00;ClippingRankSum=0.00;DP=15;ExcessHet=3.0103;FS=0.000;MLEAC=1;MLEAF=0.500;MQ=54.77;MQRankSum=0.00;QD=23.84;ReadPosRankSum=-5.240e-01;SOR=1.981	GT:AD:DP:GQ:PGT:PID:PL	0/0:.:10:1	0/1:1,4:5:30:0|1:61526_C_G:146,0,30
NW_004760052.1	61688	.	G	T	52.44	PASS	AC=3;AF=0.75;AN=4;BaseQRankSum=1.65;ClippingRankSum=0.00;DP=7;ExcessHet=3.0103;FS=0.000;MLEAC=3;MLEAF=0.750;MQ=60.00;MQRankSum=0.00;QD=7.49;ReadPosRankSum=-2.530e-01;SOR=0.941	GT:AD:DP:GQ:PL	1/1:0,2:2:6:49,6,0	0/1:3,2:5:32:32,0,53
NW_004760052.1	61934	.	GTGCATACCC	G	75.33	PASS	AC=1;AF=0.25;AN=4;BaseQRankSum=-5.660e-01;ClippingRankSum=0.00;DP=12;ExcessHet=3.0103;FS=0.000;MLEAC=1;MLEAF=0.250;MQ=60.00;MQRankSum=0.00;QD=10.76;ReadPosRankSum=0.598;SOR=0.495	GT:AD:DP:GQ:PL	0/0:5,0:5:15:0,15,102	0/1:4,3:7:99:114,0,159
NW_004760052.1	62023	.	C	T	44.20	PASS	AC=1;AF=0.25;AN=4;BaseQRankSum=0.00;ClippingRankSum=0.00;DP=18;ExcessHet=3.0103;FS=0.000;MLEAC=1;MLEAF=0.500;MQ=53.67;MQRankSum=0.00;QD=5.52;ReadPosRankSum=0.253;SOR=0.693	GT:AD:DP:GQ:PL	0/0:.:10:1	0/1:4,4:8:71:71,0,71
NW_004760052.1	68522	.	C	G	21.20	PASS	AC=2;AF=0.5;AN=4;DP=12;ExcessHet=3.0103;FS=0.000;MLEAC=2;MLEAF=1.00;MQ=60.00;QD=10.60;SOR=2.303	GT:AD:DP:GQ:PL	0/0:.:10:1	1/1:0,2:2:6:47,6,0
NW_004760052.1	69230	.	AC	A	78.67	PASS	AC=2;AF=0.5;AN=4;DP=13;ExcessHet=3.0103;FS=0.000;MLEAC=2;MLEAF=1.00;MQ=63.51;QD=26.22;SOR=2.833	GT:AD:DP:GQ:PGT:PID:PL	0/0:.:10:1	1/1:0,3:3:9:1|1:69230_AC_A:114,9,0
NW_004760052.1	69235	.	C	T	87.71	PASS	AC=2;AF=0.5;AN=4;DP=12;ExcessHet=3.0103;FS=0.000;MLEAC=2;MLEAF=1.00;MQ=60.00;QD=31.63;SOR=2.303	GT:AD:DP:GQ:PGT:PID:PL	0/0:.:10:1	1/1:0,2:2:9:1|1:69230_AC_A:114,9,0
NW_004760052.1	69327	.	C	T	23.19	PASS	AC=2;AF=0.5;AN=4;DP=12;ExcessHet=3.0103;FS=0.000;MLEAC=2;MLEAF=1.00;MQ=60.00;QD=11.60;SOR=2.303	GT:AD:DP:GQ:PL	0/0:.:10:1	1/1:0,2:2:6:49,6,0
NW_004760052.1	71634	.	T	C	20.21	PASS	AC=2;AF=0.5;AN=4;DP=12;ExcessHet=3.0103;FS=0.000;MLEAC=2;MLEAF=1.00;MQ=60.00;QD=10.11;SOR=0.693	GT:AD:DP:GQ:PL	1/1:0,2:2:6:46,6,0	0/0:.:10:1
NW_004760052.1	72566	.	C	T	21.20	PASS	AC=2;AF=0.5;AN=4;DP=12;ExcessHet=3.0103;FS=0.000;MLEAC=2;MLEAF=1.00;MQ=48.99;QD=10.60;SOR=2.303	GT:AD:DP:GQ:PL	0/0:.:10:1	1/1:0,2:2:6:47,6,0
NW_004760052.1	73147	.	G	A	64.17	PASS	AC=2;AF=0.5;AN=4;DP=12;ExcessHet=3.0103;FS=0.000;MLEAC=2;MLEAF=1.00;MQ=60.00;QD=32.08;SOR=2.303	GT:AD:DP:GQ:PGT:PID:PL	1/1:0,2:2:6:1|1:73147_G_A:90,6,0	0/0:.:10:1
NW_004760052.1	73161	.	G	A	64.17	PASS	AC=2;AF=0.5;AN=4;DP=12;ExcessHet=3.0103;FS=0.000;MLEAC=2;MLEAF=1.00;MQ=60.00;QD=32.08;SOR=2.303	GT:AD:DP:GQ:PGT:PID:PL	1/1:0,2:2:6:1|1:73147_G_A:90,6,0	0/0:.:10:1
NW_004760052.1	79350	.	C	A	64.17	PASS	AC=2;AF=0.5;AN=4;DP=12;ExcessHet=3.0103;FS=0.000;MLEAC=2;MLEAF=1.00;MQ=48.99;QD=32.08;SOR=2.303	GT:AD:DP:GQ:PGT:PID:PL	1/1:0,2:2:6:1|1:79350_C_A:90,6,0	0/0:.:10:1
NW_004760052.1	79360	.	T	A	64.17	PASS	AC=2;AF=0.5;AN=4;DP=12;ExcessHet=3.0103;FS=0.000;MLEAC=2;MLEAF=1.00;MQ=60.00;QD=32.08;SOR=2.303	GT:AD:DP:GQ:PGT:PID:PL	1/1:0,2:2:6:1|1:79350_C_A:90,6,0	0/0:.:10:1
NW_004760053.1	1925	.	C	T	26.45	PASS	AC=1;AF=0.25;AN=4;BaseQRankSum=-1.036e+00;ClippingRankSum=0.00;DP=7;ExcessHet=3.0103;FS=0.000;MLEAC=1;MLEAF=0.250;MQ=60.00;MQRankSum=0.00;QD=5.29;ReadPosRankSum=1.65;SOR=1.022	GT:AD:DP:GQ:PL	0/1:2,3:5:38:55,0,38	0/0:2,0:2:6:0,6,44
NW_004760053.1	9392	.	C	T	23.19	PASS	AC=2;AF=0.5;AN=4;DP=12;ExcessHet=3.0103;FS=0.000;MLEAC=2;MLEAF=1.00;MQ=48.99;QD=11.60;SOR=2.303	GT:AD:DP:GQ:PL	0/0:.:10:1	1/1:0,2:2:6:49,6,0
NW_004760053.1	14061	.	A	G	67.46	PASS	AC=2;AF=0.5;AN=4;DP=14;ExcessHet=3.0103;FS=0.000;MLEAC=2;MLEAF=1.00;MQ=53.67;QD=16.87;SOR=3.258	GT:AD:DP:GQ:PL	0/0:.:10:1	1/1:0,4:4:12:94,12,0
NW_004760053.1	18033	.	T	C	306.41	PASS	AC=3;AF=0.75;AN=4;BaseQRankSum=-1.671e+00;ClippingRankSum=0.00;DP=21;ExcessHet=3.0103;FS=0.000;MLEAC=3;MLEAF=0.750;MQ=60.00;MQRankSum=0.00;QD=14.59;ReadPosRankSum=2.80;SOR=3.816	GT:AD:DP:GQ:PL	1/1:0,5:5:14:93,14,0	0/1:2,14:16:43:243,0,43
NW_004760053.1	19016	.	T	A	42.71	PASS	AC=2;AF=0.5;AN=4;DP=13;ExcessHet=3.0103;FS=0.000;MLEAC=2;MLEAF=1.00;MQ=60.00;QD=14.24;SOR=2.833	GT:AD:DP:GQ:PL	0/0:.:10:1	1/1:0,3:3:9:69,9,0
NW_004760053.1	19471	.	A	AAT	286.84	PASS	AC=1;AF=0.25;AN=4;BaseQRankSum=0.00;ClippingRankSum=0.00;DP=32;ExcessHet=3.9794;FS=0.000;MLEAC=2;MLEAF=0.500;MQ=60.00;MQRankSum=0.00;QD=22.06;ReadPosRankSum=-2.980e-01;SOR=2.833	GT:AD:DP:GQ:PL	0/0:19,0:19:0:0,0,211	0/1:2,11:13:25:322,0,25
NW_004760053.1	20378	.	T	A	74.96	PASS	AC=1;AF=0.25;AN=4;BaseQRankSum=0.967;ClippingRankSum=0.00;DP=12;ExcessHet=3.0103;FS=0.000;MLEAC=2;MLEAF=0.500;MQ=60.00;MQRankSum=0.00;QD=10.71;ReadPosRankSum=-1.309e+00;SOR=1.609	GT:AD:DP:GQ:PL	0/1:2,5:7:14:101,0,14	0/0:5,0:5:0:0,0,75
NW_004760053.1	21111	.	C	G	165.33	PASS	AC=2;AF=0.5;AN=4;DP=15;ExcessHet=3.0103;FS=0.000;MLEAC=2;MLEAF=1.00;MQ=60.00;QD=33.07;SOR=3.611	GT:AD:DP:GQ:PGT:PID:PL	0/0:.:10:1	1/1:0,5:5:15:1|1:21111_C_G:192,15,0
NW_004760053.1	21117	.	G	A	165.33	PASS	AC=2;AF=0.5;AN=4;DP=15;ExcessHet=3.0103;FS=0.000;MLEAC=2;MLEAF=1.00;MQ=60.00;QD=33.07;SOR=3.611	GT:AD:DP:GQ:PGT:PID:PL	0/0:.:10:1	1/1:0,5:5:15:1|1:21111_C_G:192,15,0
NW_004760053.1	21191	.	A	G	28.72	PASS	AC=2;AF=0.5;AN=4;DP=13;ExcessHet=3.0103;FS=0.000;MLEAC=2;MLEAF=1.00;MQ=51.96;QD=9.57;SOR=2.833	GT:AD:DP:GQ:PL	1/1:0,3:3:9:55,9,0	0/0:.:10:1
NW_004760053.1	22693	.	A	T	21.20	PASS	AC=2;AF=0.5;AN=4;DP=12;ExcessHet=3.0103;FS=0.000;MLEAC=2;MLEAF=1.00;MQ=65.19;QD=10.60;SOR=2.303	GT:AD:DP:GQ:PL	0/0:.:10:1	1/1:0,2:2:6:47,6,0
NW_004760053.1	23612	.	A	C	60.51	PASS	AC=1;AF=0.25;AN=4;BaseQRankSum=-9.670e-01;ClippingRankSum=0.00;DP=4;ExcessHet=3.0103;FS=0.000;MLEAC=1;MLEAF=0.250;MQ=60.00;MQRankSum=0.00;QD=20.17;ReadPosRankSum=0.967;SOR=1.179	GT:AD:DP:GQ:PGT:PID:PL	0/1:1,2:3:37:0|1:23612_A_C:88,0,37	0/0:1,0:1:3:.:.:0,3,14
NW_004760053.1	23615	.	G	A	60.51	PASS	AC=1;AF=0.25;AN=4;BaseQRankSum=-3.190e-01;ClippingRankSum=0.00;DP=5;ExcessHet=3.0103;FS=0.000;MLEAC=1;MLEAF=0.250;MQ=60.00;MQRankSum=0.00;QD=15.13;ReadPosRankSum=0.00;SOR=1.609	GT:AD:DP:GQ:PGT:PID:PL	0/1:1,3:4:37:0|1:23612_A_C:88,0,37	0/0:1,0:1:3:.:.:0,3,14
NW_004760053.1	24204	.	T	A	23.19	PASS	AC=2;AF=0.5;AN=4;DP=12;ExcessHet=3.0103;FS=0.000;MLEAC=2;MLEAF=1.00;MQ=60.00;QD=11.60;SOR=2.303	GT:AD:DP:GQ:PL	1/1:0,2:2:6:49,6,0	0/0:.:10:1
NW_004760053.1	27698	.	G	T	23.19	PASS	AC=2;AF=0.5;AN=4;DP=12;ExcessHet=3.0103;FS=0.000;MLEAC=2;MLEAF=1.00;MQ=60.00;QD=11.60;SOR=2.303	GT:AD:DP:GQ:PL	1/1:0,2:2:6:49,6,0	0/0:.:10:1
NW_004760053.1	29519	.	T	C	61.23	PASS	AC=2;AF=0.5;AN=4;DP=3;ExcessHet=0.7918;FS=0.000;MLEAC=3;MLEAF=0.750;MQ=60.00;QD=30.61;SOR=2.303	GT:AD:DP:GQ:PGT:PID:PL	0/0:1,0:1:3:.:.:0,3,21	1/1:0,2:2:6:1|1:29519_T_C:90,6,0
NW_004760053.1	29524	.	T	C	61.23	PASS	AC=2;AF=0.5;AN=4;DP=3;ExcessHet=0.7918;FS=0.000;MLEAC=3;MLEAF=0.750;MQ=60.00;QD=30.61;SOR=2.303	GT:AD:DP:GQ:PGT:PID:PL	0/0:1,0:1:3:.:.:0,3,21	1/1:0,2:2:6:1|1:29519_T_C:90,6,0
NW_004760053.1	29822	.	G	A	64.17	PASS	AC=2;AF=0.5;AN=4;DP=12;ExcessHet=3.0103;FS=0.000;MLEAC=2;MLEAF=1.00;MQ=60.00;QD=32.08;SOR=2.303	GT:AD:DP:GQ:PGT:PID:PL	0/0:.:10:1	1/1:0,2:2:6:1|1:29798_A_T:90,6,0
NW_004760053.1	30210	.	T	A	64.46	PASS	AC=2;AF=0.5;AN=4;DP=14;ExcessHet=3.0103;FS=0.000;MLEAC=2;MLEAF=1.00;MQ=36.18;QD=16.12;SOR=3.258	GT:AD:DP:GQ:PL	1/1:0,4:4:12:91,12,0	0/0:.:10:1
NW_004760053.1	30223	.	G	A	69.46	PASS	AC=2;AF=0.5;AN=4;DP=14;ExcessHet=3.0103;FS=0.000;MLEAC=2;MLEAF=1.00;MQ=36.18;QD=17.37;SOR=3.258	GT:AD:DP:GQ:PL	1/1:0,4:4:12:96,12,0	0/0:.:10:1
NW_004760053.1	31432	.	C	T	23.19	PASS	AC=2;AF=0.5;AN=4;DP=12;ExcessHet=3.0103;FS=0.000;MLEAC=2;MLEAF=1.00;MQ=48.99;QD=11.60;SOR=2.303	GT:AD:DP:GQ:PL	0/0:.:10:1	1/1:0,2:2:6:49,6,0
NW_004760053.1	33063	.	G	A	754.37	PASS	AC=3;AF=0.75;AN=4;BaseQRankSum=2.51;ClippingRankSum=0.00;DP=30;ExcessHet=3.0103;FS=0.000;MLEAC=3;MLEAF=0.750;MQ=60.00;MQRankSum=0.00;QD=25.15;ReadPosRankSum=0.782;SOR=2.621	GT:AD:DP:GQ:PGT:PID:PL	0/1:5,5:10:95:.:.:95,0,139	1/1:1,19:20:15:1|1:33063_G_A:689,15,0
NW_004760053.1	33086	.	A	G	584.02	PASS	AC=2;AF=0.5;AN=4;BaseQRankSum=-1.934e+00;ClippingRankSum=0.00;DP=22;ExcessHet=3.0103;FS=0.000;MLEAC=3;MLEAF=0.750;MQ=60.00;MQRankSum=0.00;QD=29.42;ReadPosRankSum=-6.540e-01;SOR=4.047	GT:AD:DP:GQ:PGT:PID:PL	0/0:7,0:7:0:.:.:0,0,72	1/1:1,14:15:6:1|1:33063_G_A:611,6,0
NW_004760053.1	33940	.	T	C	139.54	PASS	AC=3;AF=0.75;AN=4;BaseQRankSum=0.00;ClippingRankSum=0.00;DP=11;ExcessHet=3.0103;FS=0.000;MLEAC=3;MLEAF=0.750;MQ=63.82;MQRankSum=0.00;QD=12.69;ReadPosRankSum=-2.189e+00;SOR=1.802	GT:AD:DP:GQ:PL	1/1:0,4:4:12:95,12,0	0/1:3,4:7:50:74,0,50
NW_004760053.1	37008	.	T	C	86.71	PASS	AC=2;AF=0.5;AN=4;DP=13;ExcessHet=3.0103;FS=0.000;MLEAC=2;MLEAF=1.00;MQ=60.00;QD=28.90;SOR=2.833	GT:AD:DP:GQ:PGT:PID:PL	1/1:0,3:3:9:1|1:37008_T_C:113,9,0	0/0:.:10:1
NW_004760053.1	37019	.	A	T	86.71	PASS	AC=2;AF=0.5;AN=4;DP=13;ExcessHet=3.0103;FS=0.000;MLEAC=2;MLEAF=1.00;MQ=60.00;QD=28.90;SOR=2.833	GT:AD:DP:GQ:PGT:PID:PL	1/1:0,3:3:9:1|1:37008_T_C:113,9,0	0/0:.:10:1
NW_004760053.1	38393	.	G	A	71.86	PASS	AC=3;AF=0.75;AN=4;BaseQRankSum=-1.383e+00;ClippingRankSum=0.00;DP=7;ExcessHet=3.0103;FS=0.000;MLEAC=3;MLEAF=0.750;MQ=61.53;MQRankSum=0.00;QD=10.27;ReadPosRankSum=-1.383e+00;SOR=1.609	GT:AD:DP:GQ:PL	0/1:2,2:4:33:33,0,35	1/1:0,3:3:9:68,9,0
NW_004760053.1	38474	.	T	G	20.21	PASS	AC=2;AF=0.5;AN=4;DP=12;ExcessHet=3.0103;FS=0.000;MLEAC=2;MLEAF=1.00;MQ=60.00;QD=10.11;SOR=2.303	GT:AD:DP:GQ:PL	0/0:.:10:1	1/1:0,2:2:6:46,6,0
NW_004760058.1	774	.	A	C	22.20	PASS	AC=2;AF=0.5;AN=4;DP=12;ExcessHet=3.0103;FS=0.000;MLEAC=2;MLEAF=1.00;MQ=42.43;QD=11.10;SOR=2.303	GT:AD:DP:GQ:PL	0/0:.:10:1	1/1:0,2:2:6:48,6,0
NW_004760063.1	758	.	T	C	21.20	PASS	AC=2;AF=0.5;AN=4;DP=12;ExcessHet=3.0103;FS=0.000;MLEAC=2;MLEAF=1.00;MQ=60.00;QD=10.60;SOR=2.303	GT:AD:DP:GQ:PL	0/0:.:10:1	1/1:0,2:2:6:47,6,0
NW_004760063.1	790	.	C	A	23.19	PASS	AC=2;AF=0.5;AN=4;DP=12;ExcessHet=3.0103;FS=0.000;MLEAC=2;MLEAF=1.00;MQ=60.00;QD=11.60;SOR=2.303	GT:AD:DP:GQ:PL	0/0:.:10:1	1/1:0,2:2:6:49,6,0
NW_004760064.1	17310	.	A	T	42.38	PASS	AC=2;AF=0.5;AN=4;DP=5;ExcessHet=0.7918;FS=0.000;MLEAC=3;MLEAF=0.750;MQ=60.00;QD=14.13;SOR=2.833	GT:AD:DP:GQ:PL	0/0:2,0:2:3:0,3,45	1/1:0,3:3:9:72,9,0
NW_004760065.1	292	.	T	C	44.71	PASS	AC=2;AF=0.5;AN=4;DP=13;ExcessHet=3.0103;FS=0.000;MLEAC=2;MLEAF=1.00;MQ=51.96;QD=14.90;SOR=2.833	GT:AD:DP:GQ:PL	1/1:0,3:3:9:71,9,0	0/0:.:10:1
NW_004760067.1	474	.	A	C	20	PASS	AC=2;AF=0.5;AN=4;DP=11;ExcessHet=3.0103;FS=0.000;MLEAC=2;MLEAF=1.00;MQ=34.64;QD=20.00;SOR=1.609	GT:AD:DP:GQ:PGT:PID:PL	1/1:0,1:1:3:1|1:474_A_C:45,3,0	0/0:.:10:1
NW_004760067.1	488	.	T	C	20	PASS	AC=2;AF=0.5;AN=4;DP=11;ExcessHet=3.0103;FS=0.000;MLEAC=2;MLEAF=1.00;MQ=34.64;QD=20.00;SOR=1.609	GT:AD:DP:GQ:PGT:PID:PL	1/1:0,1:1:3:1|1:474_A_C:45,3,0	0/0:.:10:1
NW_004760074.1	117	.	A	T	92.33	PASS	AC=2;AF=0.5;AN=4;DP=15;ExcessHet=3.0103;FS=0.000;MLEAC=2;MLEAF=1.00;MQ=54.77;QD=18.47;SOR=3.611	GT:AD:DP:GQ:PL	0/0:.:10:1	1/1:0,5:5:15:119,15,0
NW_004760075.1	5280	.	A	G	44.17	PASS	AC=2;AF=0.5;AN=4;DP=11;ExcessHet=3.0103;FS=0.000;MLEAC=2;MLEAF=1.00;MQ=60.00;QD=31.56;SOR=1.609	GT:AD:DP:GQ:PGT:PID:PL	0/0:.:10:1	1/1:0,1:1:6:1|1:5280_A_G:70,6,0
NW_004760075.1	5289	.	T	A	44.17	PASS	AC=2;AF=0.5;AN=4;DP=12;ExcessHet=3.0103;FS=0.000;MLEAC=2;MLEAF=1.00;MQ=60.00;QD=22.09;SOR=2.303	GT:AD:DP:GQ:PGT:PID:PL	0/0:.:10:1	1/1:0,2:2:6:1|1:5280_A_G:70,6,0
NW_004760075.1	23078	.	T	A	42.51	PASS	AC=2;AF=0.5;AN=4;DP=4;ExcessHet=0.7918;FS=0.000;MLEAC=3;MLEAF=0.750;MQ=60.00;QD=14.17;SOR=2.833	GT:AD:DP:GQ:PL	0/0:1,0:1:3:0,3,18	1/1:0,3:3:9:72,9,0
NW_004760075.1	25500	.	T	A	94.33	PASS	AC=2;AF=0.5;AN=4;DP=15;ExcessHet=3.0103;FS=0.000;MLEAC=2;MLEAF=1.00;MQ=62.13;QD=18.87;SOR=3.611	GT:AD:DP:GQ:PL	0/0:.:10:1	1/1:0,5:5:15:121,15,0
NW_004760075.1	25559	.	A	T	409.20	PASS	AC=2;AF=0.5;AN=4;DP=20;ExcessHet=3.0103;FS=0.000;MLEAC=2;MLEAF=1.00;MQ=63.05;QD=30.16;SOR=4.804	GT:AD:DP:GQ:PL	0/0:.:10:1	1/1:0,10:10:30:436,30,0
NW_004760075.1	25571	.	C	A	20	PASS	AC=2;AF=0.5;AN=4;DP=11;ExcessHet=3.0103;FS=0.000;MLEAC=2;MLEAF=1.00;MQ=42.43;QD=20.00;SOR=1.609	GT:AD:DP:GQ:PGT:PID:PL	0/0:.:10:1	1/1:0,1:1:3:1|1:25564_A_AT:45,3,0
NW_004760075.1	25840	.	G	A	199.44	PASS	AC=3;AF=0.75;AN=4;BaseQRankSum=1.57;ClippingRankSum=0.00;DP=17;ExcessHet=3.0103;FS=0.000;MLEAC=3;MLEAF=0.750;MQ=60.00;MQRankSum=0.00;QD=11.73;ReadPosRankSum=0.238;SOR=0.330	GT:AD:DP:GQ:PGT:PID:PL	1/1:0,2:2:6:1|1:25840_G_A:90,6,0	0/1:7,8:15:99:.:.:138,0,127
NW_004760075.1	26209	.	A	G	68.46	PASS	AC=2;AF=0.5;AN=4;DP=14;ExcessHet=3.0103;FS=0.000;MLEAC=2;MLEAF=1.00;MQ=53.67;QD=17.12;SOR=3.258	GT:AD:DP:GQ:PL	0/0:.:10:1	1/1:0,4:4:12:95,12,0
NW_004760075.1	26223	.	A	C	110.46	PASS	AC=2;AF=0.5;AN=4;DP=14;ExcessHet=3.0103;FS=0.000;MLEAC=2;MLEAF=1.00;MQ=53.67;QD=27.62;SOR=3.258	GT:AD:DP:GQ:PL	0/0:.:10:1	1/1:0,4:4:12:137,12,0
NW_004760075.1	30796	.	CATA	C	88.08	PASS	AC=1;AF=0.25;AN=4;BaseQRankSum=-3.190e-01;ClippingRankSum=0.00;DP=7;ExcessHet=3.0103;FS=0.000;MLEAC=2;MLEAF=0.500;MQ=64.19;MQRankSum=0.674;QD=22.02;ReadPosRankSum=-1.150e+00;SOR=1.609	GT:AD:DP:GQ:PL	0/0:3,0:3:0:0,0,11	0/1:1,3:4:14:123,0,14
NW_004760075.1	30844	.	C	A	23.19	PASS	AC=2;AF=0.5;AN=4;DP=12;ExcessHet=3.0103;FS=0.000;MLEAC=2;MLEAF=1.00;MQ=60.00;QD=11.60;SOR=2.303	GT:AD:DP:GQ:PL	0/0:.:10:1	1/1:0,2:2:6:49,6,0
NW_004760075.1	30891	.	A	G	22.54	PASS	AC=1;AF=0.25;AN=4;BaseQRankSum=-2.189e+00;ClippingRankSum=0.00;DP=8;ExcessHet=3.0103;FS=0.000;MLEAC=1;MLEAF=0.250;MQ=60.00;MQRankSum=0.00;QD=3.22;ReadPosRankSum=0.484;SOR=0.495	GT:AD:DP:GQ:PL	0/0:1,0:1:3:0,3,14	0/1:4,3:7:50:50,0,78
NW_004760075.1	30985	.	A	G	54.11	PASS	AC=1;AF=0.25;AN=4;BaseQRankSum=-1.282e+00;ClippingRankSum=0.00;DP=13;ExcessHet=3.0103;FS=0.000;MLEAC=2;MLEAF=0.500;MQ=60.00;MQRankSum=0.00;QD=10.82;ReadPosRankSum=-5.240e-01;SOR=1.981	GT:AD:DP:GQ:PL	0/1:1,4:5:10:80,0,10	0/0:8,0:8:0:0,0,70
NW_004760075.1	31420	.	T	A	72.46	PASS	AC=2;AF=0.5;AN=4;DP=14;ExcessHet=3.0103;FS=0.000;MLEAC=2;MLEAF=1.00;MQ=60.00;QD=18.12;SOR=3.258	GT:AD:DP:GQ:PL	0/0:.:10:1	1/1:0,4:4:12:99,12,0
NW_004760075.1	36705	.	A	G	29.41	PASS	AC=1;AF=0.25;AN=4;BaseQRankSum=0.00;ClippingRankSum=0.00;DP=5;ExcessHet=3.0103;FS=4.771;MLEAC=1;MLEAF=0.250;MQ=60.00;MQRankSum=0.00;QD=9.80;ReadPosRankSum=0.431;SOR=1.414	GT:AD:DP:GQ:PGT:PID:PL	0/0:2,0:2:3:.:.:0,3,45	0/1:2,1:3:57:0|1:36705_A_G:57,0,83
NW_004760075.1	36717	.	T	C	30.20	PASS	AC=1;AF=0.25;AN=4;BaseQRankSum=0.00;ClippingRankSum=0.00;DP=14;ExcessHet=3.0103;FS=0.000;MLEAC=1;MLEAF=0.500;MQ=56.04;MQRankSum=0.674;QD=7.55;ReadPosRankSum=-6.740e-01;SOR=0.105	GT:AD:DP:GQ:PGT:PID:PL	0/0:.:10:1	0/1:2,2:4:57:0|1:36705_A_G:57,0,83
NW_004760075.1	46574	.	T	C	67.71	PASS	AC=2;AF=0.5;AN=4;DP=13;ExcessHet=3.0103;FS=0.000;MLEAC=2;MLEAF=1.00;MQ=60.00;QD=22.57;SOR=2.833	GT:AD:DP:GQ:PL	1/1:0,3:3:9:94,9,0	0/0:.:10:1
NW_004760075.1	46609	.	C	A	86.71	PASS	AC=2;AF=0.5;AN=4;DP=13;ExcessHet=3.0103;FS=0.000;MLEAC=2;MLEAF=1.00;MQ=60.00;QD=28.90;SOR=2.833	GT:AD:DP:GQ:PGT:PID:PL	1/1:0,3:3:9:1|1:46609_C_A:113,9,0	0/0:.:10:1
NW_004760075.1	46618	.	C	G	86.71	PASS	AC=2;AF=0.5;AN=4;DP=12;ExcessHet=3.0103;FS=0.000;MLEAC=2;MLEAF=1.00;MQ=60.00;QD=28.58;SOR=2.303	GT:AD:DP:GQ:PGT:PID:PL	1/1:0,2:2:9:1|1:46609_C_A:113,9,0	0/0:.:10:1
NW_004760075.1	46735	.	G	A	21.20	PASS	AC=2;AF=0.5;AN=4;DP=12;ExcessHet=3.0103;FS=0.000;MLEAC=2;MLEAF=1.00;MQ=60.00;QD=10.60;SOR=2.303	GT:AD:DP:GQ:PL	1/1:0,2:2:6:47,6,0	0/0:.:10:1
NW_004760076.1	21	.	C	T	23.19	PASS	AC=2;AF=0.5;AN=4;DP=12;ExcessHet=3.0103;FS=0.000;MLEAC=2;MLEAF=1.00;MQ=60.00;QD=11.60;SOR=2.303	GT:AD:DP:GQ:PL	0/0:.:10:1	1/1:0,2:2:6:49,6,0
NW_004760076.1	1309	.	G	A	23.19	PASS	AC=2;AF=0.5;AN=4;DP=12;ExcessHet=3.0103;FS=0.000;MLEAC=2;MLEAF=1.00;MQ=60.00;QD=11.60;SOR=2.303	GT:AD:DP:GQ:PL	0/0:.:10:1	1/1:0,2:2:6:49,6,0
NW_004760076.1	1320	.	G	T	21.20	PASS	AC=2;AF=0.5;AN=4;DP=12;ExcessHet=3.0103;FS=0.000;MLEAC=2;MLEAF=1.00;MQ=60.00;QD=10.60;SOR=2.303	GT:AD:DP:GQ:PL	0/0:.:10:1	1/1:0,2:2:6:47,6,0
NW_004760076.1	2123	.	G	A	21.20	PASS	AC=2;AF=0.5;AN=4;DP=12;ExcessHet=3.0103;FS=0.000;MLEAC=2;MLEAF=1.00;MQ=42.43;QD=10.60;SOR=2.303	GT:AD:DP:GQ:PL	1/1:0,2:2:6:47,6,0	0/0:.:10:1
NW_004760083.1	470	.	T	A	64.17	PASS	AC=2;AF=0.5;AN=4;DP=12;ExcessHet=3.0103;FS=0.000;MLEAC=2;MLEAF=1.00;MQ=48.99;QD=32.08;SOR=2.303	GT:AD:DP:GQ:PGT:PID:PL	0/0:.:10:1	1/1:0,2:2:6:1|1:470_T_A:90,6,0
NW_004760083.1	477	.	A	G	64.17	PASS	AC=2;AF=0.5;AN=4;DP=12;ExcessHet=3.0103;FS=0.000;MLEAC=2;MLEAF=1.00;MQ=48.99;QD=32.08;SOR=2.303	GT:AD:DP:GQ:PGT:PID:PL	0/0:.:10:1	1/1:0,2:2:6:1|1:470_T_A:90,6,0
NW_004760086.1	6142	.	TTTG	T	55.13	PASS	AC=2;AF=0.5;AN=4;DP=12;ExcessHet=3.0103;FS=0.000;MLEAC=2;MLEAF=1.00;MQ=60.00;QD=27.57;SOR=2.303	GT:AD:DP:GQ:PL	0/0:.:10:1	1/1:0,2:2:6:90,6,0
NW_004760090.1	78	.	A	T	21.20	PASS	AC=2;AF=0.5;AN=4;DP=12;ExcessHet=3.0103;FS=0.000;MLEAC=2;MLEAF=1.00;MQ=60.00;QD=10.60;SOR=2.303	GT:AD:DP:GQ:PL	0/0:.:10:1	1/1:0,2:2:6:47,6,0
NW_004760097.1	30971	.	TTG	T	324.50	PASS	AC=1;AF=0.25;AN=4;BaseQRankSum=0.00;ClippingRankSum=0.00;DP=19;ExcessHet=3.0103;FS=0.000;MLEAC=1;MLEAF=0.250;MQ=61.78;MQRankSum=0.00;QD=24.96;ReadPosRankSum=2.64;SOR=1.609	GT:AD:DP:GQ:PGT:PID:PL	0/1:4,9:13:99:0|1:30971_TTG_T:363,0,120	0/0:6,0:6:12:.:.:0,12,180
NW_004760097.1	30982	.	C	CT	331.40	PASS	AC=1;AF=0.25;AN=4;BaseQRankSum=-6.320e-01;ClippingRankSum=0.00;DP=14;ExcessHet=3.0103;FS=0.000;MLEAC=1;MLEAF=0.250;MQ=60.00;MQRankSum=0.00;QD=30.13;ReadPosRankSum=1.60;SOR=2.494	GT:AD:DP:GQ:PGT:PID:PL	0/1:2,9:11:57:0|1:30971_TTG_T:369,0,57	0/0:3,0:3:6:.:.:0,6,90
NW_004760097.1	34109	.	A	T	23.19	PASS	AC=2;AF=0.5;AN=4;DP=12;ExcessHet=3.0103;FS=0.000;MLEAC=2;MLEAF=1.00;MQ=60.00;QD=11.60;SOR=2.303	GT:AD:DP:GQ:PL	1/1:0,2:2:6:49,6,0	0/0:.:10:1
NW_004760097.1	34172	.	C	T	64.17	PASS	AC=2;AF=0.5;AN=4;DP=12;ExcessHet=3.0103;FS=0.000;MLEAC=2;MLEAF=1.00;MQ=60.00;QD=32.08;SOR=2.303	GT:AD:DP:GQ:PGT:PID:PL	0/0:.:10:1	1/1:0,2:2:6:1|1:34172_C_T:90,6,0
NW_004760097.1	34173	.	A	G	64.17	PASS	AC=2;AF=0.5;AN=4;DP=12;ExcessHet=3.0103;FS=0.000;MLEAC=2;MLEAF=1.00;MQ=60.00;QD=32.08;SOR=2.303	GT:AD:DP:GQ:PGT:PID:PL	0/0:.:10:1	1/1:0,2:2:6:1|1:34172_C_T:90,6,0
NW_004760098.1	82	.	T	A	64.17	PASS	AC=2;AF=0.5;AN=4;DP=12;ExcessHet=3.0103;FS=0.000;MLEAC=2;MLEAF=1.00;MQ=60.00;QD=32.08;SOR=2.303	GT:AD:DP:GQ:PGT:PID:PL	1/1:0,2:2:6:1|1:82_T_A:90,6,0	0/0:.:10:1
NW_004760098.1	101	.	C	T	64.17	PASS	AC=2;AF=0.5;AN=4;DP=12;ExcessHet=3.0103;FS=0.000;MLEAC=2;MLEAF=1.00;MQ=60.00;QD=32.08;SOR=2.303	GT:AD:DP:GQ:PGT:PID:PL	1/1:0,2:2:6:1|1:82_T_A:90,6,0	0/0:.:10:1
NW_004760119.1	13513	.	A	G	21.20	PASS	AC=2;AF=0.5;AN=4;DP=12;ExcessHet=3.0103;FS=0.000;MLEAC=2;MLEAF=1.00;MQ=60.00;QD=10.60;SOR=2.303	GT:AD:DP:GQ:PL	1/1:0,2:2:6:47,6,0	0/0:.:10:1
NW_004760119.1	24359	.	G	A	196.37	PASS	AC=3;AF=0.75;AN=4;BaseQRankSum=1.21;ClippingRankSum=0.00;DP=17;ExcessHet=3.0103;FS=0.000;MLEAC=3;MLEAF=0.750;MQ=60.00;MQRankSum=0.00;QD=11.55;ReadPosRankSum=2.30;SOR=1.371	GT:AD:DP:GQ:PL	1/1:0,5:5:15:119,15,0	0/1:6,6:12:92:107,0,92
NW_004760119.1	25265	.	C	G	108.71	PASS	AC=2;AF=0.5;AN=4;DP=13;ExcessHet=3.0103;FS=0.000;MLEAC=2;MLEAF=1.00;MQ=51.96;QD=31.05;SOR=2.833	GT:AD:DP:GQ:PGT:PID:PL	0/0:.:10:1	1/1:0,3:3:9:1|1:25265_C_G:135,9,0
NW_004760119.1	25273	.	C	A	108.71	PASS	AC=2;AF=0.5;AN=4;DP=13;ExcessHet=3.0103;FS=0.000;MLEAC=2;MLEAF=1.00;MQ=60.00;QD=28.61;SOR=2.833	GT:AD:DP:GQ:PGT:PID:PL	0/0:.:10:1	1/1:0,3:3:9:1|1:25265_C_G:135,9,0
NW_004760119.1	30080	.	G	GTTTT	21.19	PASS	AC=1;AF=0.25;AN=4;BaseQRankSum=0.431;ClippingRankSum=0.00;DP=13;ExcessHet=3.0103;FS=0.000;MLEAC=1;MLEAF=0.500;MQ=60.00;MQRankSum=0.00;QD=7.06;ReadPosRankSum=0.00;SOR=0.368	GT:AD:DP:GQ:PL	0/0:.:10:1	0/1:2,1:3:55:57,0,55
NW_004760119.1	30666	.	A	G	32.71	PASS	AC=2;AF=0.5;AN=4;DP=13;ExcessHet=3.0103;FS=0.000;MLEAC=2;MLEAF=1.00;MQ=51.96;QD=10.90;SOR=2.833	GT:AD:DP:GQ:PL	1/1:0,3:3:9:59,9,0	0/0:.:10:1
NW_004760119.1	30795	.	G	A	115.26	PASS	AC=2;AF=0.5;AN=4;DP=16;ExcessHet=3.0103;FS=0.000;MLEAC=2;MLEAF=1.00;MQ=51.96;QD=19.21;SOR=3.912	GT:AD:DP:GQ:PL	0/0:.:10:1	1/1:0,6:6:18:142,18,0
NW_004760119.1	31817	.	T	A	330.20	PASS	AC=3;AF=0.75;AN=4;BaseQRankSum=-2.218e+00;ClippingRankSum=0.00;DP=22;ExcessHet=3.0103;FS=0.000;MLEAC=3;MLEAF=0.750;MQ=60.00;MQRankSum=0.00;QD=15.01;ReadPosRankSum=0.228;SOR=2.737	GT:AD:DP:GQ:PL	1/1:0,9:9:26:185,26,0	0/1:4,9:13:45:175,0,45
NW_004760119.1	31856	.	A	T	64.17	PASS	AC=2;AF=0.5;AN=4;DP=12;ExcessHet=3.0103;FS=0.000;MLEAC=2;MLEAF=1.00;MQ=60.00;QD=32.08;SOR=2.303	GT:AD:DP:GQ:PGT:PID:PL	1/1:0,2:2:6:1|1:31856_A_T:90,6,0	0/0:.:10:1
NW_004760119.1	31858	.	C	T	64.17	PASS	AC=2;AF=0.5;AN=4;DP=12;ExcessHet=3.0103;FS=0.000;MLEAC=2;MLEAF=1.00;MQ=60.00;QD=32.08;SOR=2.303	GT:AD:DP:GQ:PGT:PID:PL	1/1:0,2:2:6:1|1:31856_A_T:90,6,0	0/0:.:10:1
NW_004760119.1	32102	.	A	G	191.20	PASS	AC=2;AF=0.5;AN=4;DP=21;ExcessHet=3.0103;FS=0.000;MLEAC=2;MLEAF=1.00;MQ=60.00;QD=17.38;SOR=4.977	GT:AD:DP:GQ:PL	0/0:.:10:1	1/1:0,11:11:32:218,32,0
NW_004760119.1	32216	.	A	T	931.19	PASS	AC=3;AF=0.75;AN=4;BaseQRankSum=3.81;ClippingRankSum=0.00;DP=36;ExcessHet=3.0103;FS=0.000;MLEAC=3;MLEAF=0.750;MQ=60.00;MQRankSum=0.00;QD=25.87;ReadPosRankSum=1.90;SOR=3.383	GT:AD:DP:GQ:PGT:PID:PL	1/1:0,17:17:51:1|1:32216_A_T:672,51,0	0/1:5,14:19:48:.:.:289,0,48
NW_004760119.1	34512	.	T	C	676.19	PASS	AC=3;AF=0.75;AN=4;BaseQRankSum=-2.446e+00;ClippingRankSum=0.00;DP=49;ExcessHet=3.0103;FS=0.000;MLEAC=3;MLEAF=0.750;MQ=60.00;MQRankSum=0.00;QD=13.80;ReadPosRankSum=0.934;SOR=2.256	GT:AD:DP:GQ:PL	1/1:0,21:21:61:438,61,0	0/1:12,16:28:99:268,0,169
NW_004760119.1	34796	.	TG	T	899.15	PASS	AC=3;AF=0.75;AN=4;BaseQRankSum=0.00;ClippingRankSum=0.00;DP=35;ExcessHet=3.0103;FS=0.000;MLEAC=3;MLEAF=0.750;MQ=60.73;MQRankSum=0.717;QD=25.69;ReadPosRankSum=-8.820e-01;SOR=3.321	GT:AD:DP:GQ:PL	1/1:0,16:16:48:523,48,0	0/1:5,14:19:99:415,0,102
NW_004760119.1	34857	.	C	A	722.19	PASS	AC=3;AF=0.75;AN=4;BaseQRankSum=2.74;ClippingRankSum=0.00;DP=44;ExcessHet=3.0103;FS=0.000;MLEAC=3;MLEAF=0.750;MQ=60.73;MQRankSum=0.930;QD=16.41;ReadPosRankSum=1.03;SOR=2.409	GT:AD:DP:GQ:PL	1/1:0,20:20:59:480,59,0	0/1:10,14:24:99:272,0,172
NW_004760119.1	35057	.	T	A	1086.19	PASS	AC=3;AF=0.75;AN=4;BaseQRankSum=1.18;ClippingRankSum=0.00;DP=58;ExcessHet=3.0103;FS=0.000;MLEAC=3;MLEAF=0.750;MQ=60.00;MQRankSum=0.00;QD=18.73;ReadPosRankSum=0.835;SOR=3.037	GT:AD:DP:GQ:PL	1/1:0,30:30:90:751,90,0	0/1:10,18:28:99:365,0,138
NW_004760119.1	39224	.	C	A	289.19	PASS	AC=3;AF=0.75;AN=4;BaseQRankSum=1.26;ClippingRankSum=0.00;DP=28;ExcessHet=3.0103;FS=0.000;MLEAC=3;MLEAF=0.750;MQ=60.00;MQRankSum=0.00;QD=10.33;ReadPosRankSum=0.287;SOR=0.836	GT:AD:DP:GQ:PL	1/1:0,11:11:33:272,33,0	0/1:13,4:17:47:47,0,267
NW_004760121.1	607	.	T	A	44.71	PASS	AC=2;AF=0.5;AN=4;DP=13;ExcessHet=3.0103;FS=0.000;MLEAC=2;MLEAF=1.00;MQ=60.00;QD=14.90;SOR=2.833	GT:AD:DP:GQ:PL	0/0:.:10:1	1/1:0,3:3:9:71,9,0
NW_004760132.1	319	.	T	A	107.55	PASS	AC=2;AF=0.5;AN=4;DP=11;ExcessHet=3.0103;FS=0.000;MLEAC=3;MLEAF=0.750;MQ=60.00;QD=17.93;SOR=3.912	GT:AD:DP:GQ:PL	0/0:5,0:5:0:0,0,76	1/1:0,6:6:18:136,18,0
NW_004760132.1	347	.	T	C	183.45	PASS	AC=2;AF=0.5;AN=4;DP=13;ExcessHet=3.0103;FS=0.000;MLEAC=3;MLEAF=0.750;MQ=60.00;QD=20.38;SOR=4.615	GT:AD:DP:GQ:PL	0/0:4,0:4:0:0,0,50	1/1:0,9:9:27:212,27,0
NW_004760132.1	1444	.	GA	G	28.14	PASS	AC=2;AF=0.5;AN=4;DP=12;ExcessHet=3.0103;FS=0.000;MLEAC=2;MLEAF=1.00;MQ=60.00;QD=14.07;SOR=0.693	GT:AD:DP:GQ:PL	0/0:.:10:1	1/1:0,2:2:6:63,6,0
NW_004760134.1	556	.	C	T	43.71	PASS	AC=2;AF=0.5;AN=4;DP=13;ExcessHet=3.0103;FS=0.000;MLEAC=2;MLEAF=1.00;MQ=60.00;QD=14.57;SOR=2.833	GT:AD:DP:GQ:PL	0/0:.:10:1	1/1:0,3:3:9:70,9,0
NW_004760134.1	727	.	C	A	44.71	PASS	AC=2;AF=0.5;AN=4;DP=13;ExcessHet=3.0103;FS=0.000;MLEAC=2;MLEAF=1.00;MQ=51.96;QD=14.90;SOR=1.179	GT:AD:DP:GQ:PL	0/0:.:10:1	1/1:0,3:3:9:71,9,0
NW_004760139.1	655	.	T	A	47.71	PASS	AC=2;AF=0.5;AN=4;DP=13;ExcessHet=3.0103;FS=0.000;MLEAC=2;MLEAF=1.00;MQ=60.00;QD=15.90;SOR=2.833	GT:AD:DP:GQ:PL	1/1:0,3:3:9:74,9,0	0/0:.:10:1
NW_004760141.1	1021	.	T	C	251.21	PASS	AC=3;AF=0.75;AN=4;BaseQRankSum=-2.515e+00;ClippingRankSum=0.00;DP=17;ExcessHet=3.0103;FS=0.000;MLEAC=3;MLEAF=0.750;MQ=60.00;MQRankSum=0.00;QD=14.78;ReadPosRankSum=0.751;SOR=1.402	GT:AD:DP:GQ:PL	0/1:3,6:9:49:97,0,49	1/1:0,8:8:24:184,24,0
NW_004760141.1	22837	.	T	C	23.25	PASS	AC=1;AF=0.25;AN=4;BaseQRankSum=-1.645e+00;ClippingRankSum=0.00;DP=12;ExcessHet=3.0103;FS=0.000;MLEAC=1;MLEAF=0.250;MQ=60.00;MQRankSum=0.00;QD=4.65;ReadPosRankSum=0.842;SOR=1.022	GT:AD:DP:GQ:PL	0/1:2,3:5:35:53,0,35	0/0:7,0:7:21:0,21,151
NW_004760141.1	22902	.	A	T	109.87	PASS	AC=3;AF=0.75;AN=4;BaseQRankSum=1.28;ClippingRankSum=0.00;DP=9;ExcessHet=3.0103;FS=0.000;MLEAC=3;MLEAF=0.750;MQ=60.00;MQRankSum=0.00;QD=12.21;ReadPosRankSum=-1.282e+00;SOR=2.093	GT:AD:DP:GQ:PL	0/1:2,4:6:29:80,0,29	1/1:0,3:3:9:59,9,0
NW_004760141.1	35037	.	A	G	245.55	PASS	AC=3;AF=0.75;AN=4;BaseQRankSum=0.00;ClippingRankSum=0.00;DP=15;ExcessHet=3.0103;FS=0.000;MLEAC=3;MLEAF=0.750;MQ=60.00;MQRankSum=0.00;QD=16.37;ReadPosRankSum=0.00;SOR=3.126	GT:AD:DP:GQ:PL	0/1:2,5:7:14:98,0,14	1/1:0,8:8:23:177,23,0
NW_004760141.1	35261	.	C	T	175.28	PASS	AC=3;AF=0.75;AN=4;BaseQRankSum=0.00;ClippingRankSum=0.00;DP=14;ExcessHet=3.0103;FS=0.000;MLEAC=3;MLEAF=0.750;MQ=60.00;MQRankSum=0.00;QD=12.52;ReadPosRankSum=0.00;SOR=1.765	GT:AD:DP:GQ:PL	0/1:4,4:8:61:61,0,71	1/1:0,6:6:18:144,18,0
NW_004760141.1	40688	.	G	T	249.21	PASS	AC=3;AF=0.75;AN=4;BaseQRankSum=0.00;ClippingRankSum=0.00;DP=18;ExcessHet=3.0103;FS=0.000;MLEAC=3;MLEAF=0.750;MQ=60.00;MQRankSum=0.00;QD=13.84;ReadPosRankSum=1.03;SOR=1.863	GT:AD:DP:GQ:PL	0/1:5,5:10:89:89,0,89	1/1:0,8:8:24:190,24,0
NW_004760141.1	41000	.	C	T	45.21	PASS	AC=1;AF=0.25;AN=4;BaseQRankSum=1.24;ClippingRankSum=0.00;DP=18;ExcessHet=3.0103;FS=0.000;MLEAC=1;MLEAF=0.250;MQ=60.00;MQRankSum=0.00;QD=5.65;ReadPosRankSum=1.58;SOR=0.693	GT:AD:DP:GQ:PL	0/1:4,4:8:73:75,0,73	0/0:10,0:10:24:0,24,360
NW_004760163.1	67588	.	T	G	290.21	PASS	AC=2;AF=0.5;AN=4;DP=18;ExcessHet=3.0103;FS=0.000;MLEAC=2;MLEAF=1.00;MQ=51.17;QD=31.43;SOR=4.407	GT:AD:DP:GQ:PGT:PID:PL	1/1:0,8:8:24:1|1:67588_T_G:317,24,0	0/0:.:10:1
NW_004760163.1	67609	.	C	T	447.20	PASS	AC=2;AF=0.5;AN=4;DP=18;ExcessHet=3.0103;FS=0.000;MLEAC=2;MLEAF=1.00;MQ=53.67;QD=26.56;SOR=4.407	GT:AD:DP:GQ:PGT:PID:PL	1/1:0,8:8:33:1|1:67588_T_G:474,33,0	0/0:.:10:1
NW_004760163.1	67630	.	A	C	537.20	PASS	AC=2;AF=0.5;AN=4;DP=21;ExcessHet=3.0103;FS=0.000;MLEAC=2;MLEAF=1.00;MQ=53.18;QD=30.70;SOR=4.977	GT:AD:DP:GQ:PGT:PID:PL	1/1:0,11:11:39:1|1:67588_T_G:564,39,0	0/0:.:10:1
NW_004760163.1	67647	.	G	A	518.20	PASS	AC=2;AF=0.5;AN=4;DP=22;ExcessHet=3.0103;FS=0.000;MLEAC=2;MLEAF=1.00;MQ=53.67;QD=29.61;SOR=5.136	GT:AD:DP:GQ:PGT:PID:PL	1/1:0,12:12:42:1|1:67588_T_G:545,42,0	0/0:.:10:1
NW_004760164.1	13981	.	G	T	134.46	PASS	AC=2;AF=0.5;AN=4;DP=14;ExcessHet=3.0103;FS=0.000;MLEAC=2;MLEAF=1.00;MQ=60.00;QD=33.62;SOR=3.258	GT:AD:DP:GQ:PGT:PID:PL	1/1:0,4:4:12:1|1:13981_G_T:161,12,0	0/0:.:10:1
NW_004760164.1	13990	.	A	T	108.71	PASS	AC=2;AF=0.5;AN=4;DP=13;ExcessHet=3.0103;FS=0.000;MLEAC=2;MLEAF=1.00;MQ=60.00;QD=29.43;SOR=2.833	GT:AD:DP:GQ:PGT:PID:PL	1/1:0,3:3:9:1|1:13981_G_T:135,9,0	0/0:.:10:1
NW_004760164.1	26188	.	G	A	47.71	PASS	AC=2;AF=0.5;AN=4;DP=13;ExcessHet=3.0103;FS=0.000;MLEAC=2;MLEAF=1.00;MQ=60.00;QD=15.90;SOR=2.833	GT:AD:DP:GQ:PL	0/0:.:10:1	1/1:0,3:3:9:74,9,0
NW_004760164.1	29526	.	G	T	68.46	PASS	AC=2;AF=0.5;AN=4;DP=14;ExcessHet=3.0103;FS=0.000;MLEAC=2;MLEAF=1.00;MQ=53.67;QD=17.12;SOR=3.258	GT:AD:DP:GQ:PL	1/1:0,4:4:12:95,12,0	0/0:.:10:1
NW_004760164.1	29551	.	C	T	72.46	PASS	AC=2;AF=0.5;AN=4;DP=14;ExcessHet=3.0103;FS=0.000;MLEAC=2;MLEAF=1.00;MQ=60.00;QD=18.12;SOR=3.258	GT:AD:DP:GQ:PL	1/1:0,4:4:12:99,12,0	0/0:.:10:1
NW_004760164.1	29620	.	A	G	21.20	PASS	AC=2;AF=0.5;AN=4;DP=12;ExcessHet=3.0103;FS=0.000;MLEAC=2;MLEAF=1.00;MQ=48.99;QD=10.60;SOR=2.303	GT:AD:DP:GQ:PL	1/1:0,2:2:6:47,6,0	0/0:.:10:1
NW_004760164.1	29669	.	CGAT	C	20.71	PASS	AC=2;AF=0.5;AN=4;DP=13;ExcessHet=3.0103;FS=0.000;MLEAC=2;MLEAF=1.00;MQ=48.99;QD=6.90;SOR=2.833	GT:AD:DP:GQ:PGT:PID:PL	1/1:0,3:3:9:1|1:29669_CGAT_C:56,9,0	0/0:.:10:1
NW_004760164.1	29772	.	T	A	47.71	PASS	AC=2;AF=0.5;AN=4;DP=13;ExcessHet=3.0103;FS=0.000;MLEAC=2;MLEAF=1.00;MQ=51.96;QD=15.90;SOR=2.833	GT:AD:DP:GQ:PL	0/0:.:10:1	1/1:0,3:3:9:74,9,0
NW_004760164.1	29807	.	A	G	63.71	PASS	AC=2;AF=0.5;AN=4;DP=13;ExcessHet=3.0103;FS=0.000;MLEAC=2;MLEAF=1.00;MQ=51.96;QD=21.24;SOR=2.833	GT:AD:DP:GQ:PGT:PID:PL	0/0:.:10:1	1/1:0,3:3:9:1|1:29807_A_G:90,9,0
NW_004760164.1	29809	.	AC	A	54.67	PASS	AC=2;AF=0.5;AN=4;DP=13;ExcessHet=3.0103;FS=0.000;MLEAC=2;MLEAF=1.00;MQ=51.96;QD=18.22;SOR=2.833	GT:AD:DP:GQ:PGT:PID:PL	0/0:.:10:1	1/1:0,3:3:9:1|1:29807_A_G:90,9,0
NW_004760164.1	30132	.	A	T	124.26	PASS	AC=2;AF=0.5;AN=4;DP=16;ExcessHet=3.0103;FS=0.000;MLEAC=2;MLEAF=1.00;MQ=60.00;QD=20.71;SOR=2.303	GT:AD:DP:GQ:PL	0/0:.:10:1	1/1:0,6:6:18:151,18,0
NW_004760164.1	30278	.	G	C	21.20	PASS	AC=2;AF=0.5;AN=4;DP=12;ExcessHet=3.0103;FS=0.000;MLEAC=2;MLEAF=1.00;MQ=60.00;QD=10.60;SOR=2.303	GT:AD:DP:GQ:PL	1/1:0,2:2:6:47,6,0	0/0:.:10:1
NW_004760164.1	30589	.	TA	T	86.42	PASS	AC=2;AF=0.5;AN=4;DP=12;ExcessHet=3.0103;FS=0.000;MLEAC=2;MLEAF=1.00;MQ=42.43;QD=34.46;SOR=2.303	GT:AD:DP:GQ:PGT:PID:PL	0/0:.:10:1	1/1:0,2:2:12:1|1:30589_TA_T:122,12,0
NW_004760164.1	30594	.	T	C	95.46	PASS	AC=2;AF=0.5;AN=4;DP=14;ExcessHet=3.0103;FS=0.000;MLEAC=2;MLEAF=1.00;MQ=48.99;QD=23.87;SOR=3.258	GT:AD:DP:GQ:PGT:PID:PL	0/0:.:10:1	1/1:0,4:4:12:1|1:30589_TA_T:122,12,0
NW_004760164.1	30647	.	T	TTGTTTTG	55.13	PASS	AC=2;AF=0.5;AN=4;DP=12;ExcessHet=3.0103;FS=0.000;MLEAC=2;MLEAF=1.00;MQ=44.27;QD=27.57;SOR=2.303	GT:AD:DP:GQ:PL	1/1:0,2:2:6:90,6,0	0/0:.:10:1
NW_004760164.1	45993	.	A	G	96.71	PASS	AC=2;AF=0.5;AN=4;DP=13;ExcessHet=3.0103;FS=0.000;MLEAC=2;MLEAF=1.00;MQ=60.00;QD=32.24;SOR=2.833	GT:AD:DP:GQ:PGT:PID:PL	0/0:.:10:1	1/1:0,3:3:9:1|1:45993_A_G:123,9,0
NW_004760164.1	45999	.	A	G	96.71	PASS	AC=2;AF=0.5;AN=4;DP=13;ExcessHet=3.0103;FS=0.000;MLEAC=2;MLEAF=1.00;MQ=60.00;QD=32.24;SOR=2.833	GT:AD:DP:GQ:PGT:PID:PL	0/0:.:10:1	1/1:0,3:3:9:1|1:45993_A_G:123,9,0
NW_004760164.1	46038	.	C	T	23.19	PASS	AC=2;AF=0.5;AN=4;DP=12;ExcessHet=3.0103;FS=0.000;MLEAC=2;MLEAF=1.00;MQ=60.00;QD=11.60;SOR=2.303	GT:AD:DP:GQ:PL	0/0:.:10:1	1/1:0,2:2:6:49,6,0
NW_004760175.1	16750	.	A	T	47.71	PASS	AC=2;AF=0.5;AN=4;DP=13;ExcessHet=3.0103;FS=0.000;MLEAC=2;MLEAF=1.00;MQ=60.00;QD=15.90;SOR=2.833	GT:AD:DP:GQ:PL	1/1:0,3:3:9:74,9,0	0/0:.:10:1
NW_004760185.1	1064	.	A	C	64.17	PASS	AC=2;AF=0.5;AN=4;DP=12;ExcessHet=3.0103;FS=0.000;MLEAC=2;MLEAF=1.00;MQ=48.99;QD=32.08;SOR=2.303	GT:AD:DP:GQ:PGT:PID:PL	0/0:.:10:1	1/1:0,2:2:6:1|1:1064_A_C:90,6,0
NW_004760185.1	1088	.	G	T	64.17	PASS	AC=2;AF=0.5;AN=4;DP=12;ExcessHet=3.0103;FS=0.000;MLEAC=2;MLEAF=1.00;MQ=48.99;QD=32.08;SOR=2.303	GT:AD:DP:GQ:PGT:PID:PL	0/0:.:10:1	1/1:0,2:2:6:1|1:1064_A_C:90,6,0
NW_004760186.1	7635	.	A	C	68.46	PASS	AC=2;AF=0.5;AN=4;DP=14;ExcessHet=3.0103;FS=0.000;MLEAC=2;MLEAF=1.00;MQ=60.00;QD=17.12;SOR=3.258	GT:AD:DP:GQ:PL	1/1:0,4:4:12:95,12,0	0/0:.:10:1
NW_004760186.1	7652	.	C	T	68.46	PASS	AC=2;AF=0.5;AN=4;DP=14;ExcessHet=3.0103;FS=0.000;MLEAC=2;MLEAF=1.00;MQ=60.00;QD=17.12;SOR=3.258	GT:AD:DP:GQ:PL	1/1:0,4:4:12:95,12,0	0/0:.:10:1
NW_004760186.1	7682	.	A	G	22.20	PASS	AC=2;AF=0.5;AN=4;DP=12;ExcessHet=3.0103;FS=0.000;MLEAC=2;MLEAF=1.00;MQ=60.00;QD=11.10;SOR=2.303	GT:AD:DP:GQ:PL	1/1:0,2:2:6:48,6,0	0/0:.:10:1
NW_004760186.1	11842	.	G	T	32.71	PASS	AC=2;AF=0.5;AN=4;DP=13;ExcessHet=3.0103;FS=0.000;MLEAC=2;MLEAF=1.00;MQ=60.00;QD=10.90;SOR=2.833	GT:AD:DP:GQ:PL	1/1:0,3:3:9:59,9,0	0/0:.:10:1
NW_004760186.1	12195	.	C	T	24.19	PASS	AC=2;AF=0.5;AN=4;DP=12;ExcessHet=3.0103;FS=0.000;MLEAC=2;MLEAF=1.00;MQ=60.00;QD=12.09;SOR=2.303	GT:AD:DP:GQ:PL	1/1:0,2:2:6:50,6,0	0/0:.:10:1
NW_004760186.1	24573	.	C	T	47.71	PASS	AC=2;AF=0.5;AN=4;DP=13;ExcessHet=3.0103;FS=0.000;MLEAC=2;MLEAF=1.00;MQ=60.00;QD=15.90;SOR=2.833	GT:AD:DP:GQ:PL	1/1:0,3:3:9:74,9,0	0/0:.:10:1
NW_004760207.1	1613	.	C	A	23.19	PASS	AC=2;AF=0.5;AN=4;DP=12;ExcessHet=3.0103;FS=0.000;MLEAC=2;MLEAF=1.00;MQ=60.00;QD=11.60;SOR=2.303	GT:AD:DP:GQ:PL	0/0:.:10:1	1/1:0,2:2:6:49,6,0
NW_004760208.1	8505	.	T	A	569.86	PASS	AC=3;AF=0.75;AN=4;BaseQRankSum=0.722;ClippingRankSum=0.00;DP=19;ExcessHet=3.0103;FS=0.000;MLEAC=3;MLEAF=0.750;MQ=60.00;MQRankSum=0.00;QD=29.99;ReadPosRankSum=1.03;SOR=2.419	GT:AD:DP:GQ:PGT:PID:PL	0/1:4,12:16:74:0|1:8505_T_A:464,0,74	1/1:0,3:3:9:1|1:8505_T_A:135,9,0
NW_004760208.1	8510	.	G	T	569.86	PASS	AC=3;AF=0.75;AN=4;BaseQRankSum=3.29;ClippingRankSum=0.00;DP=19;ExcessHet=3.0103;FS=0.000;MLEAC=3;MLEAF=0.750;MQ=60.00;MQRankSum=0.00;QD=29.99;ReadPosRankSum=0.913;SOR=2.419	GT:AD:DP:GQ:PGT:PID:PL	0/1:4,12:16:74:0|1:8505_T_A:464,0,74	1/1:0,3:3:9:1|1:8505_T_A:135,9,0
NW_004760208.1	8570	.	T	C	151.23	PASS	AC=1;AF=0.25;AN=4;BaseQRankSum=2.15;ClippingRankSum=0.00;DP=29;ExcessHet=3.0103;FS=0.000;MLEAC=1;MLEAF=0.250;MQ=60.00;MQRankSum=0.00;QD=6.87;ReadPosRankSum=0.230;SOR=0.693	GT:AD:DP:GQ:PL	0/1:11,11:22:99:181,0,196	0/0:7,0:7:21:0,21,162
NW_004760208.1	29919	.	A	G	99.55	PASS	AC=2;AF=0.5;AN=4;DP=16;ExcessHet=3.0103;FS=0.000;MLEAC=3;MLEAF=0.750;MQ=60.00;QD=16.59;SOR=3.912	GT:AD:DP:GQ:PL	0/0:10,0:10:0:0,0,106	1/1:0,6:6:18:128,18,0
NW_004760208.1	29971	.	T	A	91.84	PASS	AC=2;AF=0.5;AN=4;BaseQRankSum=-4.310e-01;ClippingRankSum=0.00;DP=16;ExcessHet=3.0103;FS=0.000;MLEAC=2;MLEAF=1.00;MQ=46.90;MQRankSum=-9.670e-01;QD=15.31;ReadPosRankSum=-9.670e-01;SOR=2.303	GT:AD:DP:GQ:PGT:PID:PL	1/1:1,5:6:8:1|1:29971_T_A:118,8,0	0/0:.:10:1
NW_004760208.1	29982	.	CA	C	82.80	PASS	AC=2;AF=0.5;AN=4;BaseQRankSum=0.210;ClippingRankSum=0.00;DP=16;ExcessHet=3.0103;FS=0.000;MLEAC=2;MLEAF=1.00;MQ=46.90;MQRankSum=-9.670e-01;QD=13.80;ReadPosRankSum=0.210;SOR=2.303	GT:AD:DP:GQ:PGT:PID:PL	1/1:1,5:6:8:1|1:29971_T_A:118,8,0	0/0:.:10:1
NW_004760219.1	16228	.	G	A	44.71	PASS	AC=2;AF=0.5;AN=4;DP=13;ExcessHet=3.0103;FS=0.000;MLEAC=2;MLEAF=1.00;MQ=60.00;QD=14.90;SOR=2.833	GT:AD:DP:GQ:PL	0/0:.:10:1	1/1:0,3:3:9:71,9,0
NW_004760230.1	8753	.	C	T	64.17	PASS	AC=2;AF=0.5;AN=4;DP=12;ExcessHet=3.0103;FS=0.000;MLEAC=2;MLEAF=1.00;MQ=60.00;QD=32.08;SOR=2.303	GT:AD:DP:GQ:PGT:PID:PL	1/1:0,2:2:6:1|1:8753_C_T:90,6,0	0/0:.:10:1
NW_004760230.1	8757	.	T	C	64.17	PASS	AC=2;AF=0.5;AN=4;DP=12;ExcessHet=3.0103;FS=0.000;MLEAC=2;MLEAF=1.00;MQ=60.00;QD=32.08;SOR=2.303	GT:AD:DP:GQ:PGT:PID:PL	1/1:0,2:2:6:1|1:8753_C_T:90,6,0	0/0:.:10:1
NW_004760235.1	852	.	A	C	43.71	PASS	AC=2;AF=0.5;AN=4;DP=13;ExcessHet=3.0103;FS=0.000;MLEAC=2;MLEAF=1.00;MQ=60.00;QD=14.57;SOR=2.833	GT:AD:DP:GQ:PL	1/1:0,3:3:9:70,9,0	0/0:.:10:1
NW_004760241.1	1336	.	A	G	782.20	PASS	AC=2;AF=0.5;AN=4;DP=33;ExcessHet=3.0103;FS=0.000;MLEAC=2;MLEAF=1.00;MQ=60.00;QD=34.01;SOR=6.358	GT:AD:DP:GQ:PGT:PID:PL	1/1:0,23:23:69:1|1:1336_A_G:809,69,0	0/0:.:10:1
NW_004760241.1	1354	.	T	A	617.20	PASS	AC=2;AF=0.5;AN=4;DP=23;ExcessHet=3.0103;FS=0.000;MLEAC=2;MLEAF=1.00;MQ=60.00;QD=29.68;SOR=5.283	GT:AD:DP:GQ:PGT:PID:PL	1/1:0,13:13:48:1|1:1336_A_G:644,48,0	0/0:.:10:1
NW_004760241.1	1406	.	G	T	153.46	PASS	AC=2;AF=0.5;AN=4;DP=14;ExcessHet=3.0103;FS=0.000;MLEAC=2;MLEAF=1.00;MQ=60.00;QD=31.93;SOR=3.258	GT:AD:DP:GQ:PGT:PID:PL	1/1:0,4:4:12:1|1:1406_G_T:180,12,0	0/0:.:10:1
NW_004760241.1	4097	.	G	T	23.19	PASS	AC=2;AF=0.5;AN=4;DP=12;ExcessHet=3.0103;FS=0.000;MLEAC=2;MLEAF=1.00;MQ=60.00;QD=11.60;SOR=2.303	GT:AD:DP:GQ:PL	0/0:.:10:1	1/1:0,2:2:6:49,6,0
NW_004760241.1	4151	.	G	A	108.71	PASS	AC=2;AF=0.5;AN=4;DP=13;ExcessHet=3.0103;FS=0.000;MLEAC=2;MLEAF=1.00;MQ=46.48;QD=28.11;SOR=2.833	GT:AD:DP:GQ:PGT:PID:PL	0/0:.:10:1	1/1:0,3:3:9:1|1:4151_G_A:135,9,0
NW_004760241.1	4165	.	G	A	108.71	PASS	AC=2;AF=0.5;AN=4;DP=13;ExcessHet=3.0103;FS=0.000;MLEAC=2;MLEAF=1.00;MQ=46.48;QD=29.06;SOR=2.833	GT:AD:DP:GQ:PGT:PID:PL	0/0:.:10:1	1/1:0,3:3:9:1|1:4151_G_A:135,9,0
NW_004760241.1	4271	.	G	A	29.18	PASS	AC=2;AF=0.5;AN=4;DP=12;ExcessHet=3.0103;FS=0.000;MLEAC=2;MLEAF=1.00;MQ=48.99;QD=14.59;SOR=2.303	GT:AD:DP:GQ:PGT:PID:PL	1/1:0,2:2:6:1|1:4271_G_A:55,6,0	0/0:.:10:1
NW_004760241.1	5038	.	C	T	21.20	PASS	AC=2;AF=0.5;AN=4;DP=12;ExcessHet=3.0103;FS=0.000;MLEAC=2;MLEAF=1.00;MQ=60.00;QD=10.60;SOR=2.303	GT:AD:DP:GQ:PL	1/1:0,2:2:6:47,6,0	0/0:.:10:1
NW_004760241.1	5068	.	A	G	21.20	PASS	AC=2;AF=0.5;AN=4;DP=12;ExcessHet=3.0103;FS=0.000;MLEAC=2;MLEAF=1.00;MQ=48.99;QD=10.60;SOR=2.303	GT:AD:DP:GQ:PL	1/1:0,2:2:6:47,6,0	0/0:.:10:1
NW_004760241.1	5823	.	T	C	67.46	PASS	AC=2;AF=0.5;AN=4;DP=14;ExcessHet=3.0103;FS=0.000;MLEAC=2;MLEAF=1.00;MQ=53.67;QD=16.87;SOR=3.258	GT:AD:DP:GQ:PL	0/0:.:10:1	1/1:0,4:4:12:94,12,0
NW_004760241.1	6324	.	T	C	509.44	PASS	AC=3;AF=0.75;AN=4;BaseQRankSum=-1.610e+00;ClippingRankSum=0.00;DP=35;ExcessHet=3.0103;FS=0.000;MLEAC=3;MLEAF=0.750;MQ=60.00;MQRankSum=0.00;QD=14.56;ReadPosRankSum=0.065;SOR=2.964	GT:AD:DP:GQ:PL	0/1:4,12:16:36:227,0,36	1/1:2,17:19:6:311,6,0
NW_004760241.1	8363	.	T	C	38.95	PASS	AC=2;AF=0.5;AN=4;DP=5;ExcessHet=0.7918;FS=0.000;MLEAC=2;MLEAF=0.500;MQ=60.00;QD=12.98;SOR=2.833	GT:AD:DP:GQ:PL	0/0:2,0:2:6:0,6,42	1/1:0,3:3:9:70,9,0
NW_004760241.1	11327	.	T	C	47.91	PASS	AC=1;AF=0.25;AN=4;BaseQRankSum=1.83;ClippingRankSum=0.00;DP=9;ExcessHet=3.0103;FS=0.000;MLEAC=1;MLEAF=0.250;MQ=60.00;MQRankSum=0.00;QD=7.99;ReadPosRankSum=0.524;SOR=0.368	GT:AD:DP:GQ:PL	0/0:3,0:3:9:0,9,74	0/1:2,4:6:15:77,0,15
NW_004760241.1	11809	.	C	A	188.85	PASS	AC=3;AF=0.75;AN=4;BaseQRankSum=0.967;ClippingRankSum=0.00;DP=7;ExcessHet=3.0103;FS=0.000;MLEAC=3;MLEAF=0.750;MQ=60.00;MQRankSum=0.00;QD=26.98;ReadPosRankSum=0.967;SOR=2.584	GT:AD:DP:GQ:PGT:PID:PL	1/1:0,4:4:12:1|1:11809_C_A:180,12,0	0/1:1,2:3:14:.:.:38,0,14
NW_004760241.1	11865	.	T	C	87.33	PASS	AC=2;AF=0.5;AN=4;DP=15;ExcessHet=3.0103;FS=0.000;MLEAC=2;MLEAF=1.00;MQ=50.71;QD=17.47;SOR=3.611	GT:AD:DP:GQ:PL	0/0:.:10:1	1/1:0,5:5:15:114,15,0
NW_004760241.1	12142	.	A	T	148.44	PASS	AC=1;AF=0.25;AN=4;BaseQRankSum=-5.390e-01;ClippingRankSum=0.00;DP=34;ExcessHet=3.0103;FS=0.000;MLEAC=1;MLEAF=0.250;MQ=60.67;MQRankSum=1.62;QD=9.28;ReadPosRankSum=1.54;SOR=0.784	GT:AD:DP:GQ:PGT:PID:PL	0/0:18,0:18:6:.:.:0,6,331	0/1:11,5:16:99:0|1:12142_A_T:177,0,413
NW_004760241.1	12148	.	G	GTTT	138.15	PASS	AC=1;AF=0.25;AN=4;BaseQRankSum=0.00;ClippingRankSum=0.00;DP=34;ExcessHet=3.0103;FS=0.000;MLEAC=1;MLEAF=0.250;MQ=60.67;MQRankSum=1.62;QD=8.63;ReadPosRankSum=1.66;SOR=0.784	GT:AD:DP:GQ:PGT:PID:PL	0/0:18,0:18:45:.:.:0,45,675	0/1:11,5:16:99:0|1:12142_A_T:177,0,413
NW_004760241.1	13236	.	C	A	119.44	PASS	AC=1;AF=0.25;AN=4;BaseQRankSum=-1.133e+00;ClippingRankSum=0.00;DP=10;ExcessHet=3.0103;FS=0.000;MLEAC=1;MLEAF=0.250;MQ=60.00;MQRankSum=0.00;QD=17.06;ReadPosRankSum=1.37;SOR=0.941	GT:AD:DP:GQ:PGT:PID:PL	0/0:3,0:3:6:.:.:0,6,90	0/1:3,4:7:78:0|1:13236_C_A:148,0,78
NW_004760241.1	13238	.	T	G	118.86	PASS	AC=1;AF=0.25;AN=4;BaseQRankSum=-1.282e+00;ClippingRankSum=0.00;DP=8;ExcessHet=3.0103;FS=0.000;MLEAC=1;MLEAF=0.250;MQ=60.00;MQRankSum=0.00;QD=23.77;ReadPosRankSum=0.00;SOR=1.981	GT:AD:DP:GQ:PGT:PID:PL	0/0:3,0:3:9:.:.:0,9,77	0/1:1,4:5:78:0|1:13236_C_A:148,0,78
NW_004760241.1	16391	.	T	TGA	47.83	PASS	AC=1;AF=0.25;AN=4;BaseQRankSum=0.842;ClippingRankSum=0.00;DP=8;ExcessHet=3.0103;FS=0.000;MLEAC=2;MLEAF=0.500;MQ=64.19;MQRankSum=1.04;QD=9.57;ReadPosRankSum=1.65;SOR=1.022	GT:AD:DP:GQ:PL	0/0:3,0:3:0:0,0,24	0/1:2,3:5:48:83,0,48
NW_004760241.1	19284	.	ATT	A	41.67	PASS	AC=2;AF=0.5;AN=4;DP=13;ExcessHet=3.0103;FS=0.000;MLEAC=2;MLEAF=1.00;MQ=55.55;QD=13.89;SOR=2.833	GT:AD:DP:GQ:PL	1/1:0,3:3:9:77,9,0	0/0:.:10:1
NW_004760241.1	19375	.	G	T	110.22	PASS	AC=2;AF=0.5;AN=4;BaseQRankSum=0.887;ClippingRankSum=0.00;DP=13;ExcessHet=3.0103;FS=0.000;MLEAC=2;MLEAF=0.500;MQ=60.00;MQRankSum=0.00;QD=13.78;ReadPosRankSum=-1.534e+00;SOR=2.833	GT:AD:DP:GQ:PL	1/1:1,7:8:1:135,1,0	0/0:5,0:5:0:0,0,66
NW_004760241.1	20245	.	C	T	106.87	PASS	AC=1;AF=0.25;AN=4;BaseQRankSum=-6.600e-01;ClippingRankSum=0.00;DP=21;ExcessHet=3.0103;FS=0.000;MLEAC=2;MLEAF=0.500;MQ=60.00;MQRankSum=0.00;QD=9.72;ReadPosRankSum=2.61;SOR=1.270	GT:AD:DP:GQ:PL	0/1:4,7:11:57:133,0,57	0/0:10,0:10:0:0,0,145
NW_004760241.1	20432	.	T	C	51.20	PASS	AC=1;AF=0.25;AN=4;BaseQRankSum=-9.670e-01;ClippingRankSum=0.00;DP=14;ExcessHet=3.0103;FS=0.000;MLEAC=1;MLEAF=0.500;MQ=38.73;MQRankSum=0.00;QD=12.80;ReadPosRankSum=1.38;SOR=0.693	GT:AD:DP:GQ:PGT:PID:PL	0/1:2,2:4:58:0|1:20432_T_C:78,0,58	0/0:.:10:1
NW_004760241.1	20441	.	A	T	54.20	PASS	AC=1;AF=0.25;AN=4;BaseQRankSum=0.967;ClippingRankSum=0.00;DP=13;ExcessHet=3.0103;FS=0.000;MLEAC=1;MLEAF=0.500;MQ=34.64;MQRankSum=0.00;QD=18.07;ReadPosRankSum=-4.310e-01;SOR=1.179	GT:AD:DP:GQ:PGT:PID:PL	0/1:1,2:3:36:0|1:20432_T_C:81,0,36	0/0:.:10:1
NW_004760241.1	21081	.	A	C	86.87	PASS	AC=1;AF=0.25;AN=4;BaseQRankSum=1.24;ClippingRankSum=0.00;DP=12;ExcessHet=3.0103;FS=3.680;MLEAC=2;MLEAF=0.500;MQ=60.00;MQRankSum=0.00;QD=10.86;ReadPosRankSum=-3.660e-01;SOR=3.258	GT:AD:DP:GQ:PGT:PID:PL	0/1:4,4:8:99:0|1:21059_C_T:113,0,134	0/0:4,0:4:0:.:.:0,0,33
NW_004760241.1	21168	.	C	G	75.17	PASS	AC=1;AF=0.25;AN=4;BaseQRankSum=0.00;ClippingRankSum=0.00;DP=16;ExcessHet=3.0103;FS=0.000;MLEAC=1;MLEAF=0.500;MQ=51.85;MQRankSum=0.431;QD=12.53;ReadPosRankSum=-2.100e-01;SOR=2.303	GT:AD:DP:GQ:PL	0/0:.:10:1	0/1:1,5:6:6:101,0,6
NW_004760241.1	21210	.	C	T	209.76	PASS	AC=3;AF=0.75;AN=4;BaseQRankSum=1.15;ClippingRankSum=0.00;DP=7;ExcessHet=3.0103;FS=0.000;MLEAC=3;MLEAF=0.750;MQ=67.29;MQRankSum=1.15;QD=29.97;ReadPosRankSum=1.15;SOR=2.584	GT:AD:DP:GQ:PGT:PID:PL	1/1:0,3:3:9:.:.:115,9,0	0/1:1,3:4:9:0|1:21207_C_CATT:123,0,9
NW_004760241.1	21281	.	T	C	72.44	PASS	AC=3;AF=0.75;AN=4;BaseQRankSum=-3.850e-01;ClippingRankSum=0.00;DP=8;ExcessHet=3.0103;FS=0.000;MLEAC=3;MLEAF=0.750;MQ=60.00;MQRankSum=0.00;QD=9.06;ReadPosRankSum=0.598;SOR=1.179	GT:AD:DP:GQ:PL	0/1:3,3:6:54:54,0,55	1/1:0,2:2:6:47,6,0
NW_004760241.1	22230	.	T	C	54.46	PASS	AC=2;AF=0.5;AN=4;DP=14;ExcessHet=3.0103;FS=0.000;MLEAC=2;MLEAF=1.00;MQ=48.99;QD=13.62;SOR=3.258	GT:AD:DP:GQ:PL	0/0:.:10:1	1/1:0,4:4:12:81,12,0
NW_004760241.1	22753	.	A	G	57.54	PASS	AC=1;AF=0.25;AN=4;BaseQRankSum=0.674;ClippingRankSum=0.00;DP=6;ExcessHet=3.0103;FS=3.979;MLEAC=1;MLEAF=0.250;MQ=60.00;MQRankSum=0.00;QD=11.51;ReadPosRankSum=-8.420e-01;SOR=2.833	GT:AD:DP:GQ:PGT:PID:PL	0/1:2,3:5:52:0|1:22753_A_G:85,0,52	0/0:1,0:1:3:.:.:0,3,13
NW_004760241.1	22771	.	A	T	72.20	PASS	AC=1;AF=0.25;AN=4;BaseQRankSum=0.00;ClippingRankSum=0.00;DP=15;ExcessHet=3.0103;FS=3.979;MLEAC=1;MLEAF=0.500;MQ=60.00;MQRankSum=0.00;QD=14.44;ReadPosRankSum=-1.036e+00;SOR=2.833	GT:AD:DP:GQ:PGT:PID:PL	0/1:2,3:5:51:0|1:22753_A_G:99,0,51	0/0:.:10:1
NW_004760241.1	22798	.	C	T	46.76	PASS	AC=3;AF=0.75;AN=4;BaseQRankSum=0.842;ClippingRankSum=0.00;DP=7;ExcessHet=3.0103;FS=3.979;MLEAC=3;MLEAF=0.750;MQ=60.00;MQRankSum=0.00;QD=6.68;ReadPosRankSum=1.65;SOR=3.611	GT:AD:DP:GQ:PL	0/1:2,3:5:31:56,0,31	1/1:0,2:2:5:19,5,0
NW_004760241.1	22924	.	C	T	20	PASS	AC=2;AF=0.5;AN=4;DP=11;ExcessHet=3.0103;FS=0.000;MLEAC=2;MLEAF=1.00;MQ=21.21;QD=20.00;SOR=1.609	GT:AD:DP:GQ:PGT:PID:PL	0/0:.:10:1	1/1:0,1:1:3:1|1:22906_T_TTGC:45,3,0
NW_004760241.1	23470	.	A	T	75.63	PASS	AC=1;AF=0.25;AN=4;DP=3;ExcessHet=3.0103;FS=0.000;MLEAC=1;MLEAF=0.250;MQ=60.00;QD=35.74;SOR=2.303	GT:AD:DP:GQ:PGT:PID:PL	0/0:1,0:1:3:.:.:0,3,13	0/1:0,2:2:14:0|1:23470_A_T:103,0,14
NW_004760241.1	23475	.	G	A	76.37	PASS	AC=1;AF=0.25;AN=4;BaseQRankSum=-1.150e+00;ClippingRankSum=0.00;DP=14;ExcessHet=3.0103;FS=6.021;MLEAC=1;MLEAF=0.500;MQ=48.99;MQRankSum=0.00;QD=19.09;ReadPosRankSum=1.15;SOR=2.788	GT:AD:DP:GQ:PGT:PID:PL	0/0:.:10:1	0/1:1,3:4:14:0|1:23470_A_T:103,0,14
NW_004760241.1	23611	.	G	A	23.56	PASS	AC=1;AF=0.25;AN=4;BaseQRankSum=-1.645e+00;ClippingRankSum=0.00;DP=10;ExcessHet=3.0103;FS=0.000;MLEAC=1;MLEAF=0.250;MQ=60.00;MQRankSum=0.00;QD=4.71;ReadPosRankSum=0.253;SOR=1.022	GT:AD:DP:GQ:PL	0/1:2,3:5:32:53,0,32	0/0:5,0:5:12:0,12,180
NW_004760241.1	24312	.	G	A	100.58	PASS	AC=3;AF=0.75;AN=4;BaseQRankSum=-6.740e-01;ClippingRankSum=0.00;DP=4;ExcessHet=3.0103;FS=0.000;MLEAC=3;MLEAF=0.750;MQ=60.00;MQRankSum=0.00;QD=33.18;ReadPosRankSum=0.674;SOR=1.609	GT:AD:DP:GQ:PGT:PID:PL	1/1:0,2:2:6:1|1:24312_G_A:90,6,0	0/1:1,1:2:17:0|1:24312_G_A:39,0,17
NW_004760241.1	24374	.	T	G	442.19	PASS	AC=3;AF=0.75;AN=4;BaseQRankSum=-2.899e+00;ClippingRankSum=0.00;DP=30;ExcessHet=3.0103;FS=0.000;MLEAC=3;MLEAF=0.750;MQ=61.78;MQRankSum=1.58;QD=14.74;ReadPosRankSum=-3.710e-01;SOR=2.985	GT:AD:DP:GQ:PL	0/1:5,14:19:61:249,0,61	1/1:0,11:11:32:223,32,0
NW_004760241.1	24531	.	ATG	A	94.40	PASS	AC=3;AF=0.75;AN=4;BaseQRankSum=0.566;ClippingRankSum=0.00;DP=9;ExcessHet=3.0103;FS=0.000;MLEAC=3;MLEAF=0.750;MQ=60.98;MQRankSum=0.00;QD=10.49;ReadPosRankSum=1.72;SOR=0.892	GT:AD:DP:GQ:PL	0/1:4,3:7:76:76,0,129	1/1:0,2:2:6:56,6,0
NW_004760241.1	24607	.	GTT	G	38.07	PASS	AC=1;AF=0.25;AN=4;BaseQRankSum=0.00;ClippingRankSum=0.00;DP=8;ExcessHet=3.0103;FS=0.000;MLEAC=2;MLEAF=0.500;MQ=60.00;MQRankSum=0.00;QD=9.52;ReadPosRankSum=1.15;SOR=1.609	GT:AD:DP:GQ:PL	0/1:1,3:4:10:73,0,10	0/0:4,0:4:0:0,0,36
NW_004760241.1	29329	.	C	T	150	PASS	AC=2;AF=0.5;AN=4;BaseQRankSum=0.00;ClippingRankSum=0.00;DP=9;ExcessHet=3.0103;FS=0.000;MLEAC=3;MLEAF=0.750;MQ=60.00;MQRankSum=0.00;QD=30.00;ReadPosRankSum=0.00;SOR=1.981	GT:AD:DP:GQ:PGT:PID:PL	1/1:1,4:5:11:1|1:29329_C_T:178,11,0	0/0:4,0:4:0:.:.:0,0,47
NW_004760241.1	30182	.	A	G	21.20	PASS	AC=2;AF=0.5;AN=4;DP=12;ExcessHet=3.0103;FS=0.000;MLEAC=2;MLEAF=1.00;MQ=48.99;QD=10.60;SOR=2.303	GT:AD:DP:GQ:PL	1/1:0,2:2:6:47,6,0	0/0:.:10:1
NW_004760241.1	30463	.	G	A	51.54	PASS	AC=1;AF=0.25;AN=4;BaseQRankSum=-9.670e-01;ClippingRankSum=0.00;DP=7;ExcessHet=3.0103;FS=0.000;MLEAC=1;MLEAF=0.250;MQ=60.00;MQRankSum=0.00;QD=17.18;ReadPosRankSum=0.967;SOR=1.179	GT:AD:DP:GQ:PGT:PID:PL	0/0:4,0:4:12:.:.:0,12,97	0/1:1,2:3:36:0|1:30463_G_A:81,0,36
NW_004760241.1	30465	.	T	C	51.86	PASS	AC=1;AF=0.25;AN=4;BaseQRankSum=0.00;ClippingRankSum=0.00;DP=7;ExcessHet=3.0103;FS=0.000;MLEAC=1;MLEAF=0.250;MQ=60.00;MQRankSum=0.00;QD=17.29;ReadPosRankSum=0.967;SOR=1.179	GT:AD:DP:GQ:PGT:PID:PL	0/0:4,0:4:9:.:.:0,9,135	0/1:1,2:3:36:0|1:30463_G_A:81,0,36
NW_004760241.1	30738	.	C	T	21.20	PASS	AC=2;AF=0.5;AN=4;DP=12;ExcessHet=3.0103;FS=0.000;MLEAC=2;MLEAF=1.00;MQ=60.00;QD=10.60;SOR=2.303	GT:AD:DP:GQ:PL	0/0:.:10:1	1/1:0,2:2:6:47,6,0
NW_004760241.1	33575	.	T	C	28.48	PASS	AC=1;AF=0.25;AN=4;BaseQRankSum=-1.645e+00;ClippingRankSum=0.00;DP=6;ExcessHet=3.0103;FS=0.000;MLEAC=1;MLEAF=0.250;MQ=60.00;MQRankSum=0.00;QD=5.70;ReadPosRankSum=0.253;SOR=1.022	GT:AD:DP:GQ:PL	0/0:1,0:1:3:0,3,16	0/1:2,3:5:34:56,0,34
NW_004760241.1	39688	.	A	T	21.20	PASS	AC=2;AF=0.5;AN=4;DP=12;ExcessHet=3.0103;FS=0.000;MLEAC=2;MLEAF=1.00;MQ=48.99;QD=10.60;SOR=2.303	GT:AD:DP:GQ:PL	1/1:0,2:2:6:47,6,0	0/0:.:10:1
NW_004760241.1	39704	.	G	A	23.19	PASS	AC=2;AF=0.5;AN=4;DP=12;ExcessHet=3.0103;FS=0.000;MLEAC=2;MLEAF=1.00;MQ=48.99;QD=11.60;SOR=2.303	GT:AD:DP:GQ:PL	1/1:0,2:2:6:49,6,0	0/0:.:10:1
NW_004760241.1	40151	.	G	A	23.19	PASS	AC=2;AF=0.5;AN=4;DP=12;ExcessHet=3.0103;FS=0.000;MLEAC=2;MLEAF=1.00;MQ=48.99;QD=11.60;SOR=2.303	GT:AD:DP:GQ:PL	1/1:0,2:2:6:49,6,0	0/0:.:10:1
NW_004760241.1	41231	.	T	C	73.71	PASS	AC=2;AF=0.5;AN=4;DP=13;ExcessHet=3.0103;FS=0.000;MLEAC=2;MLEAF=1.00;MQ=60.00;QD=24.57;SOR=2.833	GT:AD:DP:GQ:PGT:PID:PL	1/1:0,3:3:9:1|1:41193_A_T:100,9,0	0/0:.:10:1
NW_004760241.1	41528	.	G	A	23.19	PASS	AC=2;AF=0.5;AN=4;DP=12;ExcessHet=3.0103;FS=0.000;MLEAC=2;MLEAF=1.00;MQ=60.00;QD=11.60;SOR=2.303	GT:AD:DP:GQ:PL	0/0:.:10:1	1/1:0,2:2:6:49,6,0
NW_004760241.1	41620	.	T	G	108.71	PASS	AC=2;AF=0.5;AN=4;DP=13;ExcessHet=3.0103;FS=0.000;MLEAC=2;MLEAF=1.00;MQ=60.00;QD=24.01;SOR=2.833	GT:AD:DP:GQ:PGT:PID:PL	0/0:.:10:1	1/1:0,3:3:9:1|1:41617_T_C:135,9,0
NW_004760244.1	1132	.	A	G	64.17	PASS	AC=2;AF=0.5;AN=4;DP=12;ExcessHet=3.0103;FS=0.000;MLEAC=2;MLEAF=1.00;MQ=60.00;QD=32.08;SOR=2.303	GT:AD:DP:GQ:PGT:PID:PL	1/1:0,2:2:6:1|1:1132_A_G:90,6,0	0/0:.:10:1
NW_004760244.1	1133	.	C	G	64.17	PASS	AC=2;AF=0.5;AN=4;DP=12;ExcessHet=3.0103;FS=0.000;MLEAC=2;MLEAF=1.00;MQ=60.00;QD=32.08;SOR=2.303	GT:AD:DP:GQ:PGT:PID:PL	1/1:0,2:2:6:1|1:1132_A_G:90,6,0	0/0:.:10:1
NW_004760252.1	5856	.	C	A	24.46	PASS	AC=1;AF=0.25;AN=4;BaseQRankSum=1.19;ClippingRankSum=0.00;DP=20;ExcessHet=3.0103;FS=3.979;MLEAC=1;MLEAF=0.250;MQ=62.13;MQRankSum=1.50;QD=2.45;ReadPosRankSum=-1.080e-01;SOR=0.078	GT:AD:DP:GQ:PL	0/0:10,0:10:6:0,6,184	0/1:6,4:10:53:53,0,113
NW_004760252.1	5875	.	C	CGAAGA	66.83	PASS	AC=1;AF=0.25;AN=4;BaseQRankSum=0.660;ClippingRankSum=0.00;DP=24;ExcessHet=3.9794;FS=0.000;MLEAC=2;MLEAF=0.500;MQ=62.45;MQRankSum=2.74;QD=6.08;ReadPosRankSum=-1.910e-01;SOR=0.180	GT:AD:DP:GQ:PL	0/0:13,0:13:0:0,0,212	0/1:8,3:11:99:102,0,319
NW_004760252.1	6817	.	T	G	38.95	PASS	AC=2;AF=0.5;AN=4;DP=5;ExcessHet=0.7918;FS=0.000;MLEAC=2;MLEAF=0.500;MQ=60.00;QD=12.98;SOR=2.833	GT:AD:DP:GQ:PL	0/0:2,0:2:6:0,6,42	1/1:0,3:3:9:70,9,0
NW_004760252.1	24501	.	A	C	21.20	PASS	AC=2;AF=0.5;AN=4;DP=12;ExcessHet=3.0103;FS=0.000;MLEAC=2;MLEAF=1.00;MQ=48.99;QD=10.60;SOR=2.303	GT:AD:DP:GQ:PL	0/0:.:10:1	1/1:0,2:2:6:47,6,0
NW_004760252.1	26413	.	A	T	20.21	PASS	AC=2;AF=0.5;AN=4;DP=12;ExcessHet=3.0103;FS=0.000;MLEAC=2;MLEAF=1.00;MQ=60.00;QD=10.11;SOR=2.303	GT:AD:DP:GQ:PL	0/0:.:10:1	1/1:0,2:2:6:46,6,0
NW_004760252.1	26430	.	A	G	21.20	PASS	AC=2;AF=0.5;AN=4;DP=12;ExcessHet=3.0103;FS=0.000;MLEAC=2;MLEAF=1.00;MQ=60.00;QD=10.60;SOR=2.303	GT:AD:DP:GQ:PL	0/0:.:10:1	1/1:0,2:2:6:47,6,0
NW_004760252.1	26462	.	A	T	21.20	PASS	AC=2;AF=0.5;AN=4;DP=12;ExcessHet=3.0103;FS=0.000;MLEAC=2;MLEAF=1.00;MQ=60.00;QD=10.60;SOR=2.303	GT:AD:DP:GQ:PL	0/0:.:10:1	1/1:0,2:2:6:47,6,0
NW_004760264.1	147	.	A	G	21.20	PASS	AC=2;AF=0.5;AN=4;DP=12;ExcessHet=3.0103;FS=0.000;MLEAC=2;MLEAF=1.00;MQ=60.00;QD=10.60;SOR=2.303	GT:AD:DP:GQ:PL	1/1:0,2:2:6:47,6,0	0/0:.:10:1
NW_004760264.1	1172	.	G	T	46.71	PASS	AC=2;AF=0.5;AN=4;DP=13;ExcessHet=3.0103;FS=0.000;MLEAC=2;MLEAF=1.00;MQ=51.96;QD=15.57;SOR=2.833	GT:AD:DP:GQ:PL	1/1:0,3:3:9:73,9,0	0/0:.:10:1
NW_004760264.1	1440	.	A	G	32.27	PASS	AC=1;AF=0.25;AN=4;BaseQRankSum=-1.150e+00;ClippingRankSum=0.00;DP=14;ExcessHet=3.0103;FS=0.000;MLEAC=1;MLEAF=0.500;MQ=48.99;MQRankSum=0.00;QD=8.07;ReadPosRankSum=1.15;SOR=1.609	GT:AD:DP:GQ:PL	0/1:1,3:4:18:59,0,18	0/0:.:10:1
NW_004760274.1	15766	.	C	G	87.71	PASS	AC=2;AF=0.5;AN=4;DP=13;ExcessHet=3.0103;FS=0.000;MLEAC=2;MLEAF=1.00;MQ=53.67;QD=29.24;SOR=2.833	GT:AD:DP:GQ:PGT:PID:PL	1/1:0,3:3:9:1|1:15766_C_G:114,9,0	0/0:.:10:1
NW_004760274.1	15789	.	C	T	96.46	PASS	AC=2;AF=0.5;AN=4;DP=13;ExcessHet=3.0103;FS=0.000;MLEAC=2;MLEAF=1.00;MQ=53.67;QD=32.15;SOR=2.833	GT:AD:DP:GQ:PGT:PID:PL	1/1:0,3:3:12:1|1:15766_C_G:123,12,0	0/0:.:10:1
NW_004760274.1	15909	.	A	G	77.33	PASS	AC=2;AF=0.5;AN=4;DP=15;ExcessHet=3.0103;FS=0.000;MLEAC=2;MLEAF=1.00;MQ=54.77;QD=15.47;SOR=3.611	GT:AD:DP:GQ:PL	1/1:0,5:5:15:104,15,0	0/0:.:10:1
NW_004760274.1	61842	.	T	A	43.71	PASS	AC=2;AF=0.5;AN=4;DP=13;ExcessHet=3.0103;FS=0.000;MLEAC=2;MLEAF=1.00;MQ=60.00;QD=14.57;SOR=2.833	GT:AD:DP:GQ:PL	1/1:0,3:3:9:70,9,0	0/0:.:10:1
NW_004760275.1	13640	.	G	A	64.17	PASS	AC=2;AF=0.5;AN=4;DP=12;ExcessHet=3.0103;FS=0.000;MLEAC=2;MLEAF=1.00;MQ=60.00;QD=32.08;SOR=2.303	GT:AD:DP:GQ:PGT:PID:PL	1/1:0,2:2:6:1|1:13640_G_A:90,6,0	0/0:.:10:1
NW_004760275.1	13645	.	T	A	64.17	PASS	AC=2;AF=0.5;AN=4;DP=12;ExcessHet=3.0103;FS=0.000;MLEAC=2;MLEAF=1.00;MQ=60.00;QD=32.08;SOR=2.303	GT:AD:DP:GQ:PGT:PID:PL	1/1:0,2:2:6:1|1:13640_G_A:90,6,0	0/0:.:10:1
NW_004760275.1	16956	.	G	A	187.33	PASS	AC=2;AF=0.5;AN=4;DP=15;ExcessHet=3.0103;FS=0.000;MLEAC=2;MLEAF=1.00;MQ=60.00;QD=32.95;SOR=3.611	GT:AD:DP:GQ:PGT:PID:PL	1/1:0,5:5:15:1|1:16956_G_A:214,15,0	0/0:.:10:1
NW_004760275.1	16957	.	G	A	187.33	PASS	AC=2;AF=0.5;AN=4;DP=15;ExcessHet=3.0103;FS=0.000;MLEAC=2;MLEAF=1.00;MQ=60.00;QD=27.99;SOR=3.611	GT:AD:DP:GQ:PGT:PID:PL	1/1:0,5:5:15:1|1:16956_G_A:214,15,0	0/0:.:10:1
NW_004760275.1	20335	.	T	TTC	115.83	PASS	AC=1;AF=0.25;AN=4;BaseQRankSum=0.00;ClippingRankSum=0.00;DP=11;ExcessHet=3.0103;FS=0.000;MLEAC=2;MLEAF=0.500;MQ=64.74;MQRankSum=1.98;QD=16.55;ReadPosRankSum=1.07;SOR=1.609	GT:AD:DP:GQ:PL	0/1:2,5:7:42:151,0,42	0/0:4,0:4:0:0,0,40
NW_004760275.1	20978	.	T	C	20.21	PASS	AC=2;AF=0.5;AN=4;DP=12;ExcessHet=3.0103;FS=0.000;MLEAC=2;MLEAF=1.00;MQ=60.00;QD=10.11;SOR=2.303	GT:AD:DP:GQ:PL	0/0:.:10:1	1/1:0,2:2:6:46,6,0
NW_004760275.1	23117	.	C	T	64.17	PASS	AC=2;AF=0.5;AN=4;DP=12;ExcessHet=3.0103;FS=0.000;MLEAC=2;MLEAF=1.00;MQ=60.00;QD=32.08;SOR=2.303	GT:AD:DP:GQ:PGT:PID:PL	0/0:.:10:1	1/1:0,2:2:6:1|1:23117_C_T:90,6,0
NW_004760275.1	23118	.	G	T	64.17	PASS	AC=2;AF=0.5;AN=4;DP=12;ExcessHet=3.0103;FS=0.000;MLEAC=2;MLEAF=1.00;MQ=60.00;QD=32.08;SOR=2.303	GT:AD:DP:GQ:PGT:PID:PL	0/0:.:10:1	1/1:0,2:2:6:1|1:23117_C_T:90,6,0
NW_004760282.1	33	.	TC	T	76	PASS	AC=2;AF=0.5;AN=4;DP=5;ExcessHet=0.7918;FS=0.000;MLEAC=3;MLEAF=0.750;MQ=60.00;QD=19.00;SOR=3.258	GT:AD:DP:GQ:PL	0/0:1,0:1:3:0,3,19	1/1:0,4:4:12:115,12,0
NW_004760282.1	54	.	G	T	116.01	PASS	AC=2;AF=0.5;AN=4;DP=8;ExcessHet=0.7918;FS=0.000;MLEAC=2;MLEAF=0.500;MQ=60.00;QD=19.34;SOR=3.912	GT:AD:DP:GQ:PL	0/0:2,0:2:6:0,6,39	1/1:0,6:6:18:148,18,0
NW_004760282.1	81	.	T	A	42.95	PASS	AC=2;AF=0.5;AN=4;DP=5;ExcessHet=0.7918;FS=0.000;MLEAC=2;MLEAF=0.500;MQ=60.00;QD=14.32;SOR=2.833	GT:AD:DP:GQ:PL	0/0:2,0:2:6:0,6,39	1/1:0,3:3:9:74,9,0
NW_004760286.1	1805	.	A	T	64.46	PASS	AC=2;AF=0.5;AN=4;DP=14;ExcessHet=3.0103;FS=0.000;MLEAC=2;MLEAF=1.00;MQ=60.00;QD=16.12;SOR=3.258	GT:AD:DP:GQ:PL	0/0:.:10:1	1/1:0,4:4:12:91,12,0
NW_004760286.1	2225	.	G	A	43.71	PASS	AC=2;AF=0.5;AN=4;DP=13;ExcessHet=3.0103;FS=0.000;MLEAC=2;MLEAF=1.00;MQ=60.00;QD=14.57;SOR=2.833	GT:AD:DP:GQ:PL	0/0:.:10:1	1/1:0,3:3:9:70,9,0
NW_004760286.1	13899	.	A	G	23.19	PASS	AC=2;AF=0.5;AN=4;DP=12;ExcessHet=3.0103;FS=0.000;MLEAC=2;MLEAF=1.00;MQ=48.99;QD=11.60;SOR=2.303	GT:AD:DP:GQ:PL	1/1:0,2:2:6:49,6,0	0/0:.:10:1
NW_004760286.1	17892	.	C	T	21.20	PASS	AC=2;AF=0.5;AN=4;DP=12;ExcessHet=3.0103;FS=0.000;MLEAC=2;MLEAF=1.00;MQ=60.00;QD=10.60;SOR=2.303	GT:AD:DP:GQ:PL	0/0:.:10:1	1/1:0,2:2:6:47,6,0
NW_004760286.1	18222	.	A	G	21.20	PASS	AC=2;AF=0.5;AN=4;DP=12;ExcessHet=3.0103;FS=0.000;MLEAC=2;MLEAF=1.00;MQ=60.00;QD=10.60;SOR=2.303	GT:AD:DP:GQ:PL	0/0:.:10:1	1/1:0,2:2:6:47,6,0
NW_004760286.1	19665	.	A	T	64.17	PASS	AC=2;AF=0.5;AN=4;DP=12;ExcessHet=3.0103;FS=0.000;MLEAC=2;MLEAF=1.00;MQ=48.99;QD=32.08;SOR=2.303	GT:AD:DP:GQ:PGT:PID:PL	1/1:0,2:2:6:1|1:19665_A_T:90,6,0	0/0:.:10:1
NW_004760286.1	19668	.	T	C	64.17	PASS	AC=2;AF=0.5;AN=4;DP=12;ExcessHet=3.0103;FS=0.000;MLEAC=2;MLEAF=1.00;MQ=48.99;QD=32.08;SOR=2.303	GT:AD:DP:GQ:PGT:PID:PL	1/1:0,2:2:6:1|1:19665_A_T:90,6,0	0/0:.:10:1
NW_004760297.1	13133	.	T	C	65.44	PASS	AC=1;AF=0.25;AN=4;BaseQRankSum=1.98;ClippingRankSum=0.00;DP=9;ExcessHet=3.0103;FS=0.000;MLEAC=1;MLEAF=0.250;MQ=60.00;MQRankSum=0.00;QD=9.35;ReadPosRankSum=-5.660e-01;SOR=0.527	GT:AD:DP:GQ:PGT:PID:PL	0/0:2,0:2:6:.:.:0,6,42	0/1:2,5:7:46:0|1:13133_T_C:94,0,46
NW_004760297.1	25936	.	A	T	23.19	PASS	AC=2;AF=0.5;AN=4;DP=12;ExcessHet=3.0103;FS=0.000;MLEAC=2;MLEAF=1.00;MQ=60.00;QD=11.60;SOR=2.303	GT:AD:DP:GQ:PL	0/0:.:10:1	1/1:0,2:2:6:49,6,0
NW_004760297.1	26001	.	A	T	82.99	PASS	AC=3;AF=0.75;AN=4;BaseQRankSum=1.15;ClippingRankSum=0.00;DP=6;ExcessHet=3.0103;FS=0.000;MLEAC=3;MLEAF=0.750;MQ=60.00;MQRankSum=0.00;QD=13.83;ReadPosRankSum=-3.190e-01;SOR=2.303	GT:AD:DP:GQ:PL	1/1:0,2:2:6:49,6,0	0/1:1,3:4:11:62,0,11
NW_004760297.1	26043	.	T	A	64.17	PASS	AC=2;AF=0.5;AN=4;DP=12;ExcessHet=3.0103;FS=0.000;MLEAC=2;MLEAF=1.00;MQ=42.43;QD=32.08;SOR=2.303	GT:AD:DP:GQ:PGT:PID:PL	1/1:0,2:2:6:1|1:26043_T_A:90,6,0	0/0:.:10:1
NW_004760297.1	26047	.	C	A	64.17	PASS	AC=2;AF=0.5;AN=4;DP=12;ExcessHet=3.0103;FS=0.000;MLEAC=2;MLEAF=1.00;MQ=60.00;QD=32.08;SOR=2.303	GT:AD:DP:GQ:PGT:PID:PL	1/1:0,2:2:6:1|1:26043_T_A:90,6,0	0/0:.:10:1
NW_004760297.1	26971	.	T	C	65.87	PASS	AC=1;AF=0.25;AN=4;BaseQRankSum=-2.607e+00;ClippingRankSum=0.00;DP=45;ExcessHet=3.9794;FS=0.000;MLEAC=2;MLEAF=0.500;MQ=60.00;MQRankSum=0.00;QD=2.86;ReadPosRankSum=0.561;SOR=1.179	GT:AD:DP:GQ:PL	0/0:22,0:22:0:0,0,300	0/1:18,5:23:92:92,0,415
NW_004760297.1	27045	.	T	C	76.22	PASS	AC=1;AF=0.25;AN=4;BaseQRankSum=-1.321e+00;ClippingRankSum=0.00;DP=39;ExcessHet=3.0103;FS=0.000;MLEAC=1;MLEAF=0.250;MQ=93.67;MQRankSum=0.00;QD=4.76;ReadPosRankSum=-3.280e-01;SOR=0.099	GT:AD:DP:GQ:PL	0/1:9,7:16:99:106,0,270	0/0:21,2:23:22:0,22,812
NW_004760308.1	1370	.	G	T	22.20	PASS	AC=2;AF=0.5;AN=4;DP=12;ExcessHet=3.0103;FS=0.000;MLEAC=2;MLEAF=1.00;MQ=60.00;QD=11.10;SOR=2.303	GT:AD:DP:GQ:PL	1/1:0,2:2:6:48,6,0	0/0:.:10:1
NW_004760314.1	444	.	G	C	65.71	PASS	AC=2;AF=0.5;AN=4;DP=13;ExcessHet=3.0103;FS=0.000;MLEAC=2;MLEAF=1.00;MQ=51.96;QD=21.90;SOR=2.833	GT:AD:DP:GQ:PL	0/0:.:10:1	1/1:0,3:3:9:92,9,0
NW_004760314.1	460	.	C	T	27.20	PASS	AC=1;AF=0.25;AN=4;BaseQRankSum=-8.420e-01;ClippingRankSum=0.00;DP=15;ExcessHet=3.0103;FS=0.000;MLEAC=1;MLEAF=0.500;MQ=54.77;MQRankSum=0.00;QD=5.44;ReadPosRankSum=0.00;SOR=0.446	GT:AD:DP:GQ:PGT:PID:PL	0/0:.:10:1	0/1:3,2:5:54:0|1:453_C_T:54,0,108
NW_004760314.1	502	.	T	A	26.21	PASS	AC=1;AF=0.25;AN=4;BaseQRankSum=-1.960e+00;ClippingRankSum=0.00;DP=16;ExcessHet=3.0103;FS=0.000;MLEAC=1;MLEAF=0.500;MQ=60.00;MQRankSum=0.00;QD=4.37;ReadPosRankSum=0.598;SOR=0.693	GT:AD:DP:GQ:PL	0/0:.:10:1	0/1:3,3:6:53:53,0,60
NW_004760314.1	562	.	G	A	49.44	PASS	AC=1;AF=0.25;AN=4;BaseQRankSum=-6.740e-01;ClippingRankSum=0.00;DP=6;ExcessHet=3.0103;FS=0.000;MLEAC=1;MLEAF=0.250;MQ=60.00;MQRankSum=0.00;QD=12.36;ReadPosRankSum=1.38;SOR=0.693	GT:AD:DP:GQ:PGT:PID:PL	0/0:2,0:2:6:.:.:0,6,37	0/1:2,2:4:78:0|1:562_G_A:78,0,78
NW_004760314.1	564	.	G	A	49.44	PASS	AC=1;AF=0.25;AN=4;BaseQRankSum=0.00;ClippingRankSum=0.00;DP=6;ExcessHet=3.0103;FS=0.000;MLEAC=1;MLEAF=0.250;MQ=60.00;MQRankSum=0.00;QD=12.36;ReadPosRankSum=1.38;SOR=0.693	GT:AD:DP:GQ:PGT:PID:PL	0/0:2,0:2:6:.:.:0,6,37	0/1:2,2:4:78:0|1:562_G_A:78,0,78
NW_004760314.1	649	.	A	G	44.71	PASS	AC=2;AF=0.5;AN=4;DP=13;ExcessHet=3.0103;FS=0.000;MLEAC=2;MLEAF=1.00;MQ=51.96;QD=14.90;SOR=2.833	GT:AD:DP:GQ:PL	1/1:0,3:3:9:71,9,0	0/0:.:10:1
NW_004760314.1	812	.	C	T	153.46	PASS	AC=2;AF=0.5;AN=4;DP=14;ExcessHet=3.0103;FS=0.000;MLEAC=2;MLEAF=1.00;MQ=60.00;QD=31.75;SOR=3.258	GT:AD:DP:GQ:PGT:PID:PL	1/1:0,4:4:12:1|1:812_C_T:180,12,0	0/0:.:10:1
NW_004760314.1	821	.	G	A	153.46	PASS	AC=2;AF=0.5;AN=4;DP=14;ExcessHet=3.0103;FS=0.000;MLEAC=2;MLEAF=1.00;MQ=60.00;QD=28.94;SOR=3.258	GT:AD:DP:GQ:PGT:PID:PL	1/1:0,4:4:12:1|1:812_C_T:180,12,0	0/0:.:10:1
NW_004760315.1	1478	.	C	G	52.17	PASS	AC=2;AF=0.5;AN=4;DP=12;ExcessHet=3.0103;FS=0.000;MLEAC=2;MLEAF=1.00;MQ=60.00;QD=26.08;SOR=2.303	GT:AD:DP:GQ:PGT:PID:PL	0/0:.:10:1	1/1:0,2:2:6:1|1:1478_C_G:78,6,0
NW_004760315.1	1479	.	C	A	52.17	PASS	AC=2;AF=0.5;AN=4;DP=12;ExcessHet=3.0103;FS=0.000;MLEAC=2;MLEAF=1.00;MQ=60.00;QD=26.08;SOR=2.303	GT:AD:DP:GQ:PGT:PID:PL	0/0:.:10:1	1/1:0,2:2:6:1|1:1478_C_G:78,6,0
NW_004760317.1	1598	.	A	G	108.71	PASS	AC=2;AF=0.5;AN=4;DP=13;ExcessHet=3.0103;FS=0.000;MLEAC=2;MLEAF=1.00;MQ=60.00;QD=37.11;SOR=2.833	GT:AD:DP:GQ:PGT:PID:PL	1/1:0,3:3:9:1|1:1598_A_G:135,9,0	0/0:.:10:1
NW_004760317.1	1605	.	G	A	108.71	PASS	AC=2;AF=0.5;AN=4;DP=13;ExcessHet=3.0103;FS=0.000;MLEAC=2;MLEAF=1.00;MQ=60.00;QD=39.83;SOR=2.833	GT:AD:DP:GQ:PGT:PID:PL	1/1:0,3:3:9:1|1:1598_A_G:135,9,0	0/0:.:10:1
NW_004760319.1	3804	.	G	A	69.46	PASS	AC=2;AF=0.5;AN=4;DP=14;ExcessHet=3.0103;FS=0.000;MLEAC=2;MLEAF=1.00;MQ=53.67;QD=17.37;SOR=0.693	GT:AD:DP:GQ:PL	0/0:.:10:1	1/1:0,4:4:12:96,12,0
NW_004760319.1	3857	.	T	A	215.26	PASS	AC=2;AF=0.5;AN=4;DP=16;ExcessHet=3.0103;FS=0.000;MLEAC=2;MLEAF=1.00;MQ=48.99;QD=27.92;SOR=1.329	GT:AD:DP:GQ:PGT:PID:PL	0/0:.:10:1	1/1:0,6:6:18:1|1:3857_T_A:242,18,0
NW_004760330.1	802	.	C	T	21.20	PASS	AC=2;AF=0.5;AN=4;DP=12;ExcessHet=3.0103;FS=0.000;MLEAC=2;MLEAF=1.00;MQ=60.00;QD=10.60;SOR=2.303	GT:AD:DP:GQ:PL	0/0:.:10:1	1/1:0,2:2:6:47,6,0
NW_004760330.1	10569	.	C	G	130.23	PASS	AC=2;AF=0.5;AN=4;DP=17;ExcessHet=3.0103;FS=0.000;MLEAC=2;MLEAF=1.00;MQ=60.00;QD=18.60;SOR=4.174	GT:AD:DP:GQ:PL	1/1:0,7:7:21:157,21,0	0/0:.:10:1
NW_004760330.1	11686	.	A	C	21.20	PASS	AC=2;AF=0.5;AN=4;DP=12;ExcessHet=3.0103;FS=0.000;MLEAC=2;MLEAF=1.00;MQ=60.00;QD=10.60;SOR=2.303	GT:AD:DP:GQ:PL	1/1:0,2:2:6:47,6,0	0/0:.:10:1
NW_004760330.1	35544	.	T	TA	48.16	PASS	AC=1;AF=0.25;AN=4;BaseQRankSum=0.00;ClippingRankSum=0.00;DP=17;ExcessHet=3.0103;FS=0.000;MLEAC=1;MLEAF=0.500;MQ=65.19;MQRankSum=2.19;QD=6.88;ReadPosRankSum=-4.840e-01;SOR=0.941	GT:AD:DP:GQ:PL	0/1:3,4:7:49:84,0,49	0/0:.:10:1
NW_004760330.1	36116	.	A	G	44.88	PASS	AC=1;AF=0.25;AN=4;BaseQRankSum=2.45;ClippingRankSum=0.00;DP=11;ExcessHet=3.0103;FS=0.000;MLEAC=2;MLEAF=0.500;MQ=60.00;MQRankSum=0.00;QD=5.61;ReadPosRankSum=0.366;SOR=0.693	GT:AD:DP:GQ:PL	0/1:4,4:8:54:71,0,54	0/0:3,0:3:0:0,0,22
NW_004760330.1	36226	.	C	T	87.16	PASS	AC=2;AF=0.5;AN=4;DP=7;ExcessHet=0.7918;FS=0.000;MLEAC=2;MLEAF=0.500;MQ=60.00;QD=17.43;SOR=3.611	GT:AD:DP:GQ:PL	0/0:2,0:2:6:0,6,45	1/1:0,5:5:15:119,15,0
NW_004760330.1	36271	.	T	A	218.23	PASS	AC=3;AF=0.75;AN=4;BaseQRankSum=-1.358e+00;ClippingRankSum=0.00;DP=16;ExcessHet=3.0103;FS=0.000;MLEAC=3;MLEAF=0.750;MQ=60.00;MQRankSum=0.00;QD=13.64;ReadPosRankSum=0.100;SOR=2.049	GT:AD:DP:GQ:PL	1/1:0,7:7:21:159,21,0	0/1:4,5:9:70:89,0,70
NW_004760330.1	36651	.	T	A	239.43	PASS	AC=3;AF=0.75;AN=4;BaseQRankSum=0.674;ClippingRankSum=0.00;DP=7;ExcessHet=3.0103;FS=0.000;MLEAC=3;MLEAF=0.750;MQ=60.00;MQRankSum=0.00;QD=27.48;ReadPosRankSum=0.674;SOR=2.584	GT:AD:DP:GQ:PGT:PID:PL	1/1:0,5:5:18:1|1:36651_T_A:250,18,0	0/1:1,1:2:18:.:.:19,0,18
NW_004760330.1	36661	.	T	A	223.26	PASS	AC=2;AF=0.5;AN=4;DP=16;ExcessHet=3.0103;FS=0.000;MLEAC=2;MLEAF=1.00;MQ=60.00;QD=25.84;SOR=3.912	GT:AD:DP:GQ:PGT:PID:PL	1/1:0,6:6:18:1|1:36651_T_A:250,18,0	0/0:.:10:1
NW_004760330.1	37257	.	C	T	97.33	PASS	AC=2;AF=0.5;AN=4;DP=15;ExcessHet=3.0103;FS=0.000;MLEAC=2;MLEAF=1.00;MQ=50.71;QD=19.47;SOR=3.611	GT:AD:DP:GQ:PL	1/1:0,5:5:15:124,15,0	0/0:.:10:1
NW_004760330.1	37463	.	T	C	68.46	PASS	AC=2;AF=0.5;AN=4;DP=14;ExcessHet=3.0103;FS=0.000;MLEAC=2;MLEAF=1.00;MQ=48.99;QD=17.12;SOR=3.258	GT:AD:DP:GQ:PL	1/1:0,4:4:12:95,12,0	0/0:.:10:1
NW_004760330.1	37839	.	C	G	67.46	PASS	AC=2;AF=0.5;AN=4;DP=14;ExcessHet=3.0103;FS=0.000;MLEAC=2;MLEAF=1.00;MQ=48.99;QD=16.87;SOR=1.609	GT:AD:DP:GQ:PL	0/0:.:10:1	1/1:0,4:4:12:94,12,0
NW_004760346.1	1051	.	G	A	57.46	PASS	AC=2;AF=0.5;AN=4;DP=14;ExcessHet=3.0103;FS=0.000;MLEAC=2;MLEAF=1.00;MQ=42.43;QD=14.37;SOR=3.258	GT:AD:DP:GQ:PL	1/1:0,4:4:12:84,12,0	0/0:.:10:1
NW_004760352.1	22635	.	G	T	21.20	PASS	AC=2;AF=0.5;AN=4;DP=12;ExcessHet=3.0103;FS=0.000;MLEAC=2;MLEAF=1.00;MQ=60.00;QD=10.60;SOR=2.303	GT:AD:DP:GQ:PL	0/0:.:10:1	1/1:0,2:2:6:47,6,0
NW_004760352.1	22695	.	A	T	22.20	PASS	AC=2;AF=0.5;AN=4;DP=12;ExcessHet=3.0103;FS=0.000;MLEAC=2;MLEAF=1.00;MQ=60.00;QD=11.10;SOR=2.303	GT:AD:DP:GQ:PL	0/0:.:10:1	1/1:0,2:2:6:48,6,0
NW_004760356.1	286	.	T	A	20.21	PASS	AC=2;AF=0.5;AN=4;DP=12;ExcessHet=3.0103;FS=0.000;MLEAC=2;MLEAF=1.00;MQ=48.99;QD=10.11;SOR=2.303	GT:AD:DP:GQ:PL	0/0:.:10:1	1/1:0,2:2:6:46,6,0
NW_004760363.1	30053	.	C	G	463.45	PASS	AC=3;AF=0.75;AN=4;BaseQRankSum=1.69;ClippingRankSum=0.00;DP=25;ExcessHet=3.0103;FS=0.000;MLEAC=3;MLEAF=0.750;MQ=60.00;MQRankSum=0.00;QD=18.54;ReadPosRankSum=0.00;SOR=4.174	GT:AD:DP:GQ:PL	0/1:2,9:11:15:175,0,15	1/1:0,14:14:41:318,41,0
NW_004760363.1	30170	.	T	A	44.71	PASS	AC=2;AF=0.5;AN=4;DP=13;ExcessHet=3.0103;FS=0.000;MLEAC=2;MLEAF=1.00;MQ=51.96;QD=14.90;SOR=2.833	GT:AD:DP:GQ:PL	1/1:0,3:3:9:71,9,0	0/0:.:10:1
NW_004760363.1	30427	.	C	CG	55.13	PASS	AC=2;AF=0.5;AN=4;DP=12;ExcessHet=3.0103;FS=0.000;MLEAC=2;MLEAF=1.00;MQ=46.10;QD=27.57;SOR=2.303	GT:AD:DP:GQ:PGT:PID:PL	0/0:.:10:1	1/1:0,2:2:6:1|1:30427_C_CG:90,6,0
NW_004760363.1	30429	.	A	T	64.17	PASS	AC=2;AF=0.5;AN=4;DP=12;ExcessHet=3.0103;FS=0.000;MLEAC=2;MLEAF=1.00;MQ=46.10;QD=32.08;SOR=2.303	GT:AD:DP:GQ:PGT:PID:PL	0/0:.:10:1	1/1:0,2:2:6:1|1:30427_C_CG:90,6,0
NW_004760363.1	30643	.	A	T	23.19	PASS	AC=2;AF=0.5;AN=4;DP=12;ExcessHet=3.0103;FS=0.000;MLEAC=2;MLEAF=1.00;MQ=60.00;QD=11.60;SOR=2.303	GT:AD:DP:GQ:PL	0/0:.:10:1	1/1:0,2:2:6:49,6,0
NW_004760363.1	30827	.	T	C	509.23	PASS	AC=3;AF=0.75;AN=4;BaseQRankSum=-2.100e+00;ClippingRankSum=0.00;DP=15;ExcessHet=3.0103;FS=0.000;MLEAC=3;MLEAF=0.750;MQ=60.00;MQRankSum=0.00;QD=33.95;ReadPosRankSum=0.319;SOR=3.126	GT:AD:DP:GQ:PGT:PID:PL	1/1:0,7:7:21:1|1:30827_T_C:293,21,0	0/1:2,6:8:66:0|1:30827_T_C:246,0,66
NW_004760363.1	30832	.	T	A	509.23	PASS	AC=3;AF=0.75;AN=4;BaseQRankSum=0.00;ClippingRankSum=0.00;DP=14;ExcessHet=3.0103;FS=0.000;MLEAC=3;MLEAF=0.750;MQ=60.00;MQRankSum=0.00;QD=37.98;ReadPosRankSum=-6.190e-01;SOR=2.985	GT:AD:DP:GQ:PGT:PID:PL	1/1:0,6:6:21:1|1:30827_T_C:293,21,0	0/1:2,6:8:66:0|1:30827_T_C:246,0,66
NW_004760363.1	32674	.	C	T	64.17	PASS	AC=2;AF=0.5;AN=4;DP=12;ExcessHet=3.0103;FS=0.000;MLEAC=2;MLEAF=1.00;MQ=60.00;QD=32.08;SOR=2.303	GT:AD:DP:GQ:PGT:PID:PL	0/0:.:10:1	1/1:0,2:2:6:1|1:32674_C_T:90,6,0
NW_004760363.1	32680	.	T	G	64.17	PASS	AC=2;AF=0.5;AN=4;DP=12;ExcessHet=3.0103;FS=0.000;MLEAC=2;MLEAF=1.00;MQ=60.00;QD=32.08;SOR=2.303	GT:AD:DP:GQ:PGT:PID:PL	0/0:.:10:1	1/1:0,2:2:6:1|1:32674_C_T:90,6,0
NW_004760363.1	37676	.	G	A	44.71	PASS	AC=2;AF=0.5;AN=4;DP=13;ExcessHet=3.0103;FS=0.000;MLEAC=2;MLEAF=1.00;MQ=51.96;QD=14.90;SOR=2.833	GT:AD:DP:GQ:PL	0/0:.:10:1	1/1:0,3:3:9:71,9,0
NW_004760374.1	3302	.	G	GT	55.13	PASS	AC=2;AF=0.5;AN=4;DP=12;ExcessHet=3.0103;FS=0.000;MLEAC=2;MLEAF=1.00;MQ=60.00;QD=27.57;SOR=2.303	GT:AD:DP:GQ:PGT:PID:PL	1/1:0,2:2:6:1|1:3302_G_GT:90,6,0	0/0:.:10:1
NW_004760374.1	3307	.	G	T	64.17	PASS	AC=2;AF=0.5;AN=4;DP=12;ExcessHet=3.0103;FS=0.000;MLEAC=2;MLEAF=1.00;MQ=48.99;QD=32.08;SOR=2.303	GT:AD:DP:GQ:PGT:PID:PL	1/1:0,2:2:6:1|1:3302_G_GT:90,6,0	0/0:.:10:1
NW_004760374.1	25449	.	A	T	47.71	PASS	AC=2;AF=0.5;AN=4;DP=13;ExcessHet=3.0103;FS=0.000;MLEAC=2;MLEAF=1.00;MQ=51.96;QD=15.90;SOR=2.833	GT:AD:DP:GQ:PL	0/0:.:10:1	1/1:0,3:3:9:74,9,0
NW_004760374.1	29165	.	A	G	55.61	PASS	AC=1;AF=0.25;AN=4;BaseQRankSum=-5.240e-01;ClippingRankSum=0.00;DP=15;ExcessHet=3.0103;FS=0.000;MLEAC=1;MLEAF=0.500;MQ=50.71;MQRankSum=0.00;QD=11.12;ReadPosRankSum=-1.282e+00;SOR=1.981	GT:AD:DP:GQ:PL	0/1:1,4:5:10:82,0,10	0/0:.:10:1
NW_004760374.1	29327	.	C	T	51.17	PASS	AC=2;AF=0.5;AN=4;DP=12;ExcessHet=3.0103;FS=0.000;MLEAC=2;MLEAF=1.00;MQ=60.00;QD=25.58;SOR=2.303	GT:AD:DP:GQ:PGT:PID:PL	0/0:.:10:1	1/1:0,2:2:6:1|1:29327_C_T:77,6,0
NW_004760374.1	29331	.	A	C	51.17	PASS	AC=2;AF=0.5;AN=4;DP=12;ExcessHet=3.0103;FS=0.000;MLEAC=2;MLEAF=1.00;MQ=60.00;QD=25.58;SOR=2.303	GT:AD:DP:GQ:PGT:PID:PL	0/0:.:10:1	1/1:0,2:2:6:1|1:29327_C_T:77,6,0
NW_004760385.1	1413	.	A	C	45.71	PASS	AC=2;AF=0.5;AN=4;DP=13;ExcessHet=3.0103;FS=0.000;MLEAC=2;MLEAF=1.00;MQ=60.00;QD=15.24;SOR=2.833	GT:AD:DP:GQ:PL	0/0:.:10:1	1/1:0,3:3:9:72,9,0
NW_004760385.1	23487	.	GCAGCAGCAC	G	235.23	PASS	AC=2;AF=0.5;AN=4;DP=14;ExcessHet=3.0103;FS=0.000;MLEAC=2;MLEAF=1.00;MQ=60.00;QD=30.24;SOR=3.258	GT:AD:DP:GQ:PGT:PID:PL	0/0:.:10:1	1/1:0,4:4:18:1|1:23487_GCAGCAGCAC_G:271,18,0
NW_004760385.1	23507	.	AGCT	A	230.54	PASS	AC=2;AF=0.5;AN=4;DP=7;ExcessHet=0.7918;FS=0.000;MLEAC=3;MLEAF=0.750;MQ=60.00;QD=32.41;SOR=3.912	GT:AD:DP:GQ:PGT:PID:PL	0/0:1,0:1:3:.:.:0,3,24	1/1:0,6:6:18:1|1:23487_GCAGCAGCAC_G:270,18,0
NW_004760385.1	23675	.	C	T	66.46	PASS	AC=2;AF=0.5;AN=4;DP=14;ExcessHet=3.0103;FS=0.000;MLEAC=2;MLEAF=1.00;MQ=53.23;QD=16.62;SOR=3.258	GT:AD:DP:GQ:PL	0/0:.:10:1	1/1:0,4:4:12:93,12,0
NW_004760385.1	23802	.	A	C	99.28	PASS	AC=2;AF=0.5;AN=4;DP=16;ExcessHet=3.0103;FS=0.000;MLEAC=2;MLEAF=1.00;MQ=60.00;QD=16.55;SOR=3.912	GT:AD:DP:GQ:PL	0/0:.:10:1	1/1:0,6:6:17:126,17,0
NW_004760385.1	23946	.	C	A	58.17	PASS	AC=1;AF=0.25;AN=4;BaseQRankSum=1.28;ClippingRankSum=0.00;DP=13;ExcessHet=3.0103;FS=0.000;MLEAC=2;MLEAF=0.500;MQ=60.00;MQRankSum=0.00;QD=11.63;ReadPosRankSum=0.524;SOR=1.981	GT:AD:DP:GQ:PL	0/1:1,4:5:9:84,0,9	0/0:8,0:8:0:0,0,99
NW_004760385.1	24320	.	A	G	261.91	PASS	AC=1;AF=0.25;AN=4;BaseQRankSum=-1.820e-01;ClippingRankSum=0.00;DP=26;ExcessHet=3.0103;FS=0.000;MLEAC=2;MLEAF=0.500;MQ=60.00;MQRankSum=0.00;QD=14.55;ReadPosRankSum=-1.902e+00;SOR=2.833	GT:AD:DP:GQ:PL	0/0:8,0:8:0:0,0,148	0/1:3,15:18:18:288,0,18
NW_004760385.1	24339	.	GAAC	G	505.17	PASS	AC=1;AF=0.25;AN=4;BaseQRankSum=1.14;ClippingRankSum=0.00;DP=24;ExcessHet=3.0103;FS=0.000;MLEAC=1;MLEAF=0.500;MQ=60.98;MQRankSum=0.00;QD=30.37;ReadPosRankSum=1.20;SOR=2.985	GT:AD:DP:GQ:PL	0/0:.:10:1	0/1:2,12:14:43:460,0,43
NW_004760385.1	27508	.	GC	G	252.16	PASS	AC=2;AF=0.5;AN=4;DP=21;ExcessHet=3.0103;FS=0.000;MLEAC=2;MLEAF=1.00;MQ=53.67;QD=22.92;SOR=4.977	GT:AD:DP:GQ:PL	0/0:.:10:1	1/1:0,11:11:33:288,33,0
NW_004760385.1	27524	.	CAAA	C	235.90	PASS	AC=1;AF=0.25;AN=4;BaseQRankSum=-4.470e-01;ClippingRankSum=0.00;DP=12;ExcessHet=3.0103;FS=7.404;MLEAC=1;MLEAF=0.250;MQ=60.00;MQRankSum=0.00;QD=23.59;ReadPosRankSum=-2.300e-02;SOR=4.615	GT:AD:DP:GQ:PL	0/0:1,0:1:3:0,3,23	0/1:2,8:11:94:271,0,94
NW_004760385.1	27625	.	C	T	493.20	PASS	AC=2;AF=0.5;AN=4;DP=31;ExcessHet=3.0103;FS=0.000;MLEAC=2;MLEAF=1.00;MQ=54.99;QD=23.49;SOR=6.184	GT:AD:DP:GQ:PL	0/0:.:10:1	1/1:0,21:21:63:520,63,0
NW_004760385.1	27677	.	TA	T	48.99	PASS	AC=1;AF=0.25;AN=4;BaseQRankSum=0.00;ClippingRankSum=0.00;DP=25;ExcessHet=3.0103;FS=0.000;MLEAC=1;MLEAF=0.250;MQ=60.00;MQRankSum=0.00;QD=7.00;ReadPosRankSum=-1.068e+00;SOR=1.609	GT:AD:DP:GQ:PL	0/1:2,5:7:24:87,0,24	0/0:18,0:18:8:0,8,312
NW_004760385.1	28047	.	A	C	42.80	PASS	AC=1;AF=0.25;AN=4;BaseQRankSum=-2.100e-01;ClippingRankSum=0.00;DP=10;ExcessHet=3.0103;FS=0.000;MLEAC=1;MLEAF=0.250;MQ=60.00;MQRankSum=0.00;QD=7.13;ReadPosRankSum=0.431;SOR=2.303	GT:AD:DP:GQ:PL	0/0:4,0:4:6:0,6,90	0/1:1,5:6:7:71,0,7
NW_004760385.1	28173	.	C	G	22.20	PASS	AC=2;AF=0.5;AN=4;DP=12;ExcessHet=3.0103;FS=0.000;MLEAC=2;MLEAF=1.00;MQ=48.99;QD=11.10;SOR=2.303	GT:AD:DP:GQ:PL	0/0:.:10:1	1/1:0,2:2:6:48,6,0
NW_004760385.1	28210	.	CA	C	54.13	PASS	AC=2;AF=0.5;AN=4;DP=12;ExcessHet=3.0103;FS=0.000;MLEAC=2;MLEAF=1.00;MQ=48.99;QD=27.07;SOR=2.303	GT:AD:DP:GQ:PGT:PID:PL	0/0:.:10:1	1/1:0,2:2:6:1|1:28210_CA_C:89,6,0
NW_004760385.1	28217	.	A	T	60.21	PASS	AC=2;AF=0.5;AN=4;DP=3;ExcessHet=0.7918;FS=0.000;MLEAC=3;MLEAF=0.750;MQ=60.00;QD=30.10;SOR=2.303	GT:AD:DP:GQ:PGT:PID:PL	0/0:1,0:1:3:.:.:0,3,23	1/1:0,2:2:6:1|1:28210_CA_C:89,6,0
NW_004760385.1	28321	.	ACT	TCT,A	329.41	PASS	AC=3,1;AF=0.75,0.25;AN=4;DP=12;ExcessHet=3.0103;FS=0.000;MLEAC=3,1;MLEAF=0.750,0.250;MQ=60.00;QD=27.45;SOR=5.136	GT:AD:DP:GQ:PL	1/1:0,3,0:3:9:71,9,0,71,9,71	1/2:0,3,6:9:68:284,235,270,68,0,105
NW_004760385.1	28629	.	G	A	46.71	PASS	AC=2;AF=0.5;AN=4;DP=13;ExcessHet=3.0103;FS=0.000;MLEAC=2;MLEAF=1.00;MQ=46.48;QD=15.57;SOR=2.833	GT:AD:DP:GQ:PL	0/0:.:10:1	1/1:0,3:3:9:73,9,0
NW_004760385.1	28680	.	G	A	127.61	PASS	AC=1;AF=0.25;AN=4;BaseQRankSum=0.00;ClippingRankSum=0.00;DP=15;ExcessHet=3.0103;FS=0.000;MLEAC=1;MLEAF=0.500;MQ=60.00;MQRankSum=0.00;QD=25.52;ReadPosRankSum=1.28;SOR=1.981	GT:AD:DP:GQ:PGT:PID:PL	0/1:1,4:5:10:0|1:28680_G_A:154,0,10	0/0:.:10:1
NW_004760385.1	28691	.	G	T	142.46	PASS	AC=2;AF=0.5;AN=4;DP=14;ExcessHet=3.0103;FS=0.000;MLEAC=2;MLEAF=1.00;MQ=60.00;QD=29.18;SOR=3.258	GT:AD:DP:GQ:PGT:PID:PL	1/1:0,4:4:12:1|1:28680_G_A:169,12,0	0/0:.:10:1
NW_004760385.1	29754	.	G	A	108.71	PASS	AC=2;AF=0.5;AN=4;DP=13;ExcessHet=3.0103;FS=0.000;MLEAC=2;MLEAF=1.00;MQ=60.00;QD=32.28;SOR=2.833	GT:AD:DP:GQ:PGT:PID:PL	0/0:.:10:1	1/1:0,3:3:9:1|1:29754_G_A:135,9,0
NW_004760385.1	29774	.	A	T	87.20	PASS	AC=1;AF=0.25;AN=4;BaseQRankSum=-5.660e-01;ClippingRankSum=0.00;DP=17;ExcessHet=3.0103;FS=0.000;MLEAC=1;MLEAF=0.500;MQ=60.00;MQRankSum=0.00;QD=12.46;ReadPosRankSum=-1.440e-01;SOR=0.495	GT:AD:DP:GQ:PGT:PID:PL	0/0:.:10:1	0/1:4,3:7:83:0|1:29754_G_A:114,0,83
NW_004760385.1	29816	.	A	T	198.33	PASS	AC=2;AF=0.5;AN=4;DP=15;ExcessHet=3.0103;FS=0.000;MLEAC=2;MLEAF=1.00;MQ=60.00;QD=33.68;SOR=3.611	GT:AD:DP:GQ:PGT:PID:PL	0/0:.:10:1	1/1:0,5:5:15:1|1:29816_A_T:225,15,0
NW_004760385.1	29822	.	T	A	198.33	PASS	AC=2;AF=0.5;AN=4;DP=15;ExcessHet=3.0103;FS=0.000;MLEAC=2;MLEAF=1.00;MQ=60.00;QD=31.63;SOR=3.611	GT:AD:DP:GQ:PGT:PID:PL	0/0:.:10:1	1/1:0,5:5:15:1|1:29816_A_T:225,15,0
NW_004760385.1	32258	.	A	AT	33.50	PASS	AC=1;AF=0.25;AN=4;BaseQRankSum=0.00;ClippingRankSum=0.00;DP=7;ExcessHet=3.0103;FS=0.000;MLEAC=1;MLEAF=0.250;MQ=63.51;MQRankSum=0.431;QD=11.17;ReadPosRankSum=0.00;SOR=1.179	GT:AD:DP:GQ:PGT:PID:PL	0/0:4,0:4:12:.:.:0,12,79	0/1:1,2:3:52:0|1:32246_A_C:72,0,52
NW_004760385.1	32462	.	G	GA	99.67	PASS	AC=2;AF=0.5;AN=4;DP=13;ExcessHet=3.0103;FS=0.000;MLEAC=2;MLEAF=1.00;MQ=44.91;QD=33.22;SOR=2.833	GT:AD:DP:GQ:PGT:PID:PL	1/1:0,3:3:9:1|1:32462_G_GA:135,9,0	0/0:.:10:1
NW_004760385.1	32474	.	G	GA	162.29	PASS	AC=2;AF=0.5;AN=4;DP=15;ExcessHet=3.0103;FS=0.000;MLEAC=2;MLEAF=1.00;MQ=49.12;QD=32.46;SOR=3.611	GT:AD:DP:GQ:PGT:PID:PL	1/1:0,5:5:15:1|1:32462_G_GA:198,15,0	0/0:.:10:1
NW_004760385.1	33150	.	C	CAA,CAAAA	231.52	PASS	AC=2,2;AF=0.5,0.5;AN=4;DP=7;ExcessHet=3.0103;FS=0.000;MLEAC=2,2;MLEAF=0.500,0.500;MQ=68.83;QD=33.07;SOR=2.584	GT:AD:DP:GQ:PL	1/1:0,4,0:4:12:131,12,0,131,12,131	2/2:0,0,3:3:9:135,135,135,9,9,0
NW_004760385.1	33238	.	A	G	53.53	PASS	AC=1;AF=0.25;AN=4;BaseQRankSum=-1.282e+00;ClippingRankSum=0.00;DP=15;ExcessHet=3.0103;FS=0.000;MLEAC=1;MLEAF=0.500;MQ=62.13;MQRankSum=-1.282e+00;QD=10.71;ReadPosRankSum=1.28;SOR=1.981	GT:AD:DP:GQ:PL	0/0:.:10:1	0/1:1,4:5:11:80,0,11
NW_004760397.1	2649	.	T	C	23.19	PASS	AC=2;AF=0.5;AN=4;DP=12;ExcessHet=3.0103;FS=0.000;MLEAC=2;MLEAF=1.00;MQ=60.00;QD=11.60;SOR=2.303	GT:AD:DP:GQ:PL	1/1:0,2:2:6:49,6,0	0/0:.:10:1
NW_004760397.1	2789	.	T	C	23.19	PASS	AC=2;AF=0.5;AN=4;DP=12;ExcessHet=3.0103;FS=0.000;MLEAC=2;MLEAF=1.00;MQ=60.00;QD=11.60;SOR=2.303	GT:AD:DP:GQ:PL	1/1:0,2:2:6:49,6,0	0/0:.:10:1
NW_004760397.1	16437	.	G	T	22.20	PASS	AC=2;AF=0.5;AN=4;DP=12;ExcessHet=3.0103;FS=0.000;MLEAC=2;MLEAF=1.00;MQ=48.99;QD=11.10;SOR=2.303	GT:AD:DP:GQ:PL	0/0:.:10:1	1/1:0,2:2:6:48,6,0
NW_004760397.1	16478	.	G	C	64.17	PASS	AC=2;AF=0.5;AN=4;DP=12;ExcessHet=3.0103;FS=0.000;MLEAC=2;MLEAF=1.00;MQ=48.99;QD=32.08;SOR=2.303	GT:AD:DP:GQ:PGT:PID:PL	0/0:.:10:1	1/1:0,2:2:6:1|1:16478_G_C:90,6,0
NW_004760397.1	16479	.	A	G	64.17	PASS	AC=2;AF=0.5;AN=4;DP=12;ExcessHet=3.0103;FS=0.000;MLEAC=2;MLEAF=1.00;MQ=48.99;QD=32.08;SOR=2.303	GT:AD:DP:GQ:PGT:PID:PL	0/0:.:10:1	1/1:0,2:2:6:1|1:16478_G_C:90,6,0
NW_004760397.1	22709	.	T	A	223.26	PASS	AC=2;AF=0.5;AN=4;DP=15;ExcessHet=3.0103;FS=0.000;MLEAC=2;MLEAF=1.00;MQ=54.77;QD=28.69;SOR=3.611	GT:AD:DP:GQ:PGT:PID:PL	1/1:0,5:5:18:1|1:22709_T_A:250,18,0	0/0:.:10:1
NW_004760397.1	22712	.	C	A	223.26	PASS	AC=2;AF=0.5;AN=4;DP=16;ExcessHet=3.0103;FS=0.000;MLEAC=2;MLEAF=1.00;MQ=51.96;QD=32.63;SOR=3.912	GT:AD:DP:GQ:PGT:PID:PL	1/1:0,6:6:18:1|1:22709_T_A:250,18,0	0/0:.:10:1
NW_004760397.1	22798	.	C	A	64.17	PASS	AC=2;AF=0.5;AN=4;DP=12;ExcessHet=3.0103;FS=0.000;MLEAC=2;MLEAF=1.00;MQ=37.95;QD=32.08;SOR=2.303	GT:AD:DP:GQ:PGT:PID:PL	0/0:.:10:1	1/1:0,2:2:6:1|1:22786_T_C:90,6,0
NW_004760399.1	398	.	G	A	22.20	PASS	AC=2;AF=0.5;AN=4;DP=12;ExcessHet=3.0103;FS=0.000;MLEAC=2;MLEAF=1.00;MQ=48.99;QD=11.10;SOR=2.303	GT:AD:DP:GQ:PL	1/1:0,2:2:6:48,6,0	0/0:.:10:1
NW_004760408.1	2149	.	C	T	62.37	PASS	AC=2;AF=0.5;AN=4;DP=15;ExcessHet=3.0103;FS=0.000;MLEAC=2;MLEAF=1.00;MQ=50.71;QD=12.47;SOR=3.611	GT:AD:DP:GQ:PL	0/0:.:10:1	1/1:0,5:5:14:89,14,0
NW_004760408.1	2293	.	G	T	456.93	PASS	AC=3;AF=0.75;AN=4;BaseQRankSum=-1.326e+00;ClippingRankSum=0.00;DP=27;ExcessHet=3.0103;FS=0.000;MLEAC=3;MLEAF=0.750;MQ=60.00;MQRankSum=0.00;QD=16.92;ReadPosRankSum=1.85;SOR=3.690	GT:AD:DP:GQ:PL	0/1:2,11:13:13:208,0,13	1/1:1,13:14:12:278,12,0
NW_004760408.1	2340	.	T	G	22.43	PASS	AC=1;AF=0.25;AN=4;BaseQRankSum=-2.189e+00;ClippingRankSum=0.00;DP=16;ExcessHet=3.0103;FS=0.000;MLEAC=1;MLEAF=0.250;MQ=60.00;MQRankSum=0.00;QD=3.20;ReadPosRankSum=1.20;SOR=0.495	GT:AD:DP:GQ:PL	0/1:4,3:7:50:50,0,159	0/0:9,0:9:3:0,3,174
NW_004760408.1	2343	.	C	T	239.20	PASS	AC=3;AF=0.75;AN=4;BaseQRankSum=2.19;ClippingRankSum=0.00;DP=16;ExcessHet=3.0103;FS=0.000;MLEAC=3;MLEAF=0.750;MQ=60.00;MQRankSum=0.00;QD=14.95;ReadPosRankSum=-8.420e-01;SOR=2.584	GT:AD:DP:GQ:PL	0/1:3,4:7:78:78,0,114	1/1:0,9:9:26:191,26,0
NW_004760408.1	2695	.	G	A	361.37	PASS	AC=3;AF=0.75;AN=4;BaseQRankSum=1.28;ClippingRankSum=0.00;DP=19;ExcessHet=3.0103;FS=0.000;MLEAC=3;MLEAF=0.750;MQ=60.00;MQRankSum=0.00;QD=19.02;ReadPosRankSum=-1.221e+00;SOR=3.611	GT:AD:DP:GQ:PL	0/1:2,8:10:17:168,0,17	1/1:0,9:9:27:223,27,0
NW_004760408.1	4223	.	T	G	668.20	PASS	AC=3;AF=0.75;AN=4;BaseQRankSum=3.22;ClippingRankSum=0.00;DP=37;ExcessHet=3.0103;FS=0.000;MLEAC=3;MLEAF=0.750;MQ=60.00;MQRankSum=0.00;QD=18.06;ReadPosRankSum=0.307;SOR=3.855	GT:AD:DP:GQ:PL	0/1:3,17:20:75:356,0,75	1/1:1,16:17:28:342,28,0
NW_004760408.1	4818	.	T	C	21.20	PASS	AC=2;AF=0.5;AN=4;DP=12;ExcessHet=3.0103;FS=0.000;MLEAC=2;MLEAF=1.00;MQ=60.00;QD=10.60;SOR=2.303	GT:AD:DP:GQ:PL	1/1:0,2:2:6:47,6,0	0/0:.:10:1
NW_004760408.1	5089	.	C	T	73.71	PASS	AC=2;AF=0.5;AN=4;DP=13;ExcessHet=3.0103;FS=0.000;MLEAC=2;MLEAF=1.00;MQ=51.96;QD=24.57;SOR=2.833	GT:AD:DP:GQ:PGT:PID:PL	0/0:.:10:1	1/1:0,3:3:9:1|1:5089_C_T:100,9,0
NW_004760408.1	5288	.	G	A	102.33	PASS	AC=2;AF=0.5;AN=4;DP=15;ExcessHet=3.0103;FS=0.000;MLEAC=2;MLEAF=1.00;MQ=49.12;QD=20.47;SOR=3.611	GT:AD:DP:GQ:PGT:PID:PL	0/0:.:10:1	1/1:0,5:5:15:1|1:5288_G_A:129,15,0
NW_004760408.1	5298	.	TA	T	35.13	PASS	AC=2;AF=0.5;AN=4;DP=12;ExcessHet=3.0103;FS=0.000;MLEAC=2;MLEAF=1.00;MQ=41.23;QD=17.57;SOR=2.303	GT:AD:DP:GQ:PGT:PID:PL	0/0:.:10:1	1/1:0,2:2:6:1|1:5288_G_A:70,6,0
NW_004760408.1	5701	.	G	C	38.20	PASS	AC=1;AF=0.25;AN=4;BaseQRankSum=-4.310e-01;ClippingRankSum=0.00;DP=16;ExcessHet=3.0103;FS=0.000;MLEAC=1;MLEAF=0.500;MQ=46.48;MQRankSum=0.00;QD=6.37;ReadPosRankSum=-1.834e+00;SOR=1.329	GT:AD:DP:GQ:PL	0/0:.:10:1	0/1:2,4:6:30:65,0,30
NW_004760408.1	6205	.	A	T	97.33	PASS	AC=2;AF=0.5;AN=4;DP=15;ExcessHet=3.0103;FS=0.000;MLEAC=2;MLEAF=1.00;MQ=70.00;QD=19.47;SOR=3.611	GT:AD:DP:GQ:PL	0/0:.:10:1	1/1:0,5:5:15:124,15,0
NW_004760419.1	11809	.	T	C	64.17	PASS	AC=2;AF=0.5;AN=4;DP=12;ExcessHet=3.0103;FS=0.000;MLEAC=2;MLEAF=1.00;MQ=60.00;QD=32.08;SOR=2.303	GT:AD:DP:GQ:PGT:PID:PL	0/0:.:10:1	1/1:0,2:2:6:1|1:11809_T_C:90,6,0
NW_004760419.1	11811	.	C	G	64.17	PASS	AC=2;AF=0.5;AN=4;DP=12;ExcessHet=3.0103;FS=0.000;MLEAC=2;MLEAF=1.00;MQ=60.00;QD=32.08;SOR=2.303	GT:AD:DP:GQ:PGT:PID:PL	0/0:.:10:1	1/1:0,2:2:6:1|1:11809_T_C:90,6,0
NW_004760419.1	11897	.	C	G	44.71	PASS	AC=2;AF=0.5;AN=4;DP=13;ExcessHet=3.0103;FS=0.000;MLEAC=2;MLEAF=1.00;MQ=60.00;QD=14.90;SOR=2.833	GT:AD:DP:GQ:PL	0/0:.:10:1	1/1:0,3:3:9:71,9,0
NW_004760419.1	11909	.	C	T	69.46	PASS	AC=2;AF=0.5;AN=4;DP=14;ExcessHet=3.0103;FS=0.000;MLEAC=2;MLEAF=1.00;MQ=60.00;QD=17.37;SOR=3.258	GT:AD:DP:GQ:PL	0/0:.:10:1	1/1:0,4:4:12:96,12,0
NW_004760419.1	11933	.	A	T	51.46	PASS	AC=2;AF=0.5;AN=4;DP=14;ExcessHet=3.0103;FS=0.000;MLEAC=2;MLEAF=1.00;MQ=60.00;QD=12.87;SOR=3.258	GT:AD:DP:GQ:PL	0/0:.:10:1	1/1:0,4:4:12:78,12,0
NW_004760419.1	31422	.	A	T	20.21	PASS	AC=2;AF=0.5;AN=4;DP=12;ExcessHet=3.0103;FS=0.000;MLEAC=2;MLEAF=1.00;MQ=60.00;QD=10.11;SOR=2.303	GT:AD:DP:GQ:PL	0/0:.:10:1	1/1:0,2:2:6:46,6,0
NW_004760422.1	32	.	G	C	21.20	PASS	AC=2;AF=0.5;AN=4;DP=12;ExcessHet=3.0103;FS=0.000;MLEAC=2;MLEAF=1.00;MQ=48.99;QD=10.60;SOR=2.303	GT:AD:DP:GQ:PL	0/0:.:10:1	1/1:0,2:2:6:47,6,0
NW_004760422.1	238	.	C	G	60.02	PASS	AC=1;AF=0.25;AN=4;BaseQRankSum=0.150;ClippingRankSum=0.00;DP=25;ExcessHet=3.0103;FS=0.000;MLEAC=1;MLEAF=0.250;MQ=60.00;MQRankSum=0.00;QD=4.29;ReadPosRankSum=-1.774e+00;SOR=0.052	GT:AD:DP:GQ:PGT:PID:PL	0/0:11,0:11:8:.:.:0,8,212	0/1:12,2:14:89:0|1:225_G_A:89,0,445
NW_004760430.1	2290	.	A	G	21.20	PASS	AC=2;AF=0.5;AN=4;DP=12;ExcessHet=3.0103;FS=0.000;MLEAC=2;MLEAF=1.00;MQ=60.00;QD=10.60;SOR=2.303	GT:AD:DP:GQ:PL	1/1:0,2:2:6:47,6,0	0/0:.:10:1
NW_004760430.1	8048	.	C	A	88.71	PASS	AC=2;AF=0.5;AN=4;DP=12;ExcessHet=3.0103;FS=0.000;MLEAC=2;MLEAF=1.00;MQ=48.99;QD=23.73;SOR=2.303	GT:AD:DP:GQ:PGT:PID:PL	1/1:0,2:2:9:1|1:8029_C_T:115,9,0	0/0:.:10:1
NW_004760430.1	14252	.	C	A	108.71	PASS	AC=2;AF=0.5;AN=4;DP=13;ExcessHet=3.0103;FS=0.000;MLEAC=2;MLEAF=1.00;MQ=42.43;QD=26.67;SOR=2.833	GT:AD:DP:GQ:PGT:PID:PL	0/0:.:10:1	1/1:0,3:3:9:1|1:14252_C_A:135,9,0
NW_004760430.1	14258	.	TA	T	99.67	PASS	AC=2;AF=0.5;AN=4;DP=13;ExcessHet=3.0103;FS=0.000;MLEAC=2;MLEAF=1.00;MQ=42.43;QD=33.22;SOR=2.833	GT:AD:DP:GQ:PGT:PID:PL	0/0:.:10:1	1/1:0,3:3:9:1|1:14252_C_A:135,9,0
NW_004760430.1	20569	.	C	T	23.19	PASS	AC=2;AF=0.5;AN=4;DP=12;ExcessHet=3.0103;FS=0.000;MLEAC=2;MLEAF=1.00;MQ=58.68;QD=11.60;SOR=2.303	GT:AD:DP:GQ:PL	0/0:.:10:1	1/1:0,2:2:6:49,6,0
NW_004760430.1	37458	.	C	T	41.71	PASS	AC=2;AF=0.5;AN=4;DP=13;ExcessHet=3.0103;FS=0.000;MLEAC=2;MLEAF=1.00;MQ=60.00;QD=13.90;SOR=2.833	GT:AD:DP:GQ:PL	1/1:0,3:3:9:68,9,0	0/0:.:10:1
NW_004760430.1	37875	.	T	A	24.19	PASS	AC=2;AF=0.5;AN=4;DP=12;ExcessHet=3.0103;FS=0.000;MLEAC=2;MLEAF=1.00;MQ=48.99;QD=12.09;SOR=2.303	GT:AD:DP:GQ:PL	0/0:.:10:1	1/1:0,2:2:6:50,6,0
NW_004760430.1	38582	.	T	G	40.17	PASS	AC=2;AF=0.5;AN=4;DP=12;ExcessHet=3.0103;FS=0.000;MLEAC=2;MLEAF=1.00;MQ=42.43;QD=20.09;SOR=2.303	GT:AD:DP:GQ:PGT:PID:PL	0/0:.:10:1	1/1:0,2:2:6:1|1:38582_T_G:66,6,0
NW_004760430.1	38583	.	C	G	40.17	PASS	AC=2;AF=0.5;AN=4;DP=12;ExcessHet=3.0103;FS=0.000;MLEAC=2;MLEAF=1.00;MQ=42.43;QD=20.09;SOR=2.303	GT:AD:DP:GQ:PGT:PID:PL	0/0:.:10:1	1/1:0,2:2:6:1|1:38582_T_G:66,6,0
NW_004760430.1	39133	.	T	A	48.71	PASS	AC=2;AF=0.5;AN=4;DP=13;ExcessHet=3.0103;FS=0.000;MLEAC=2;MLEAF=1.00;MQ=60.00;QD=16.24;SOR=2.833	GT:AD:DP:GQ:PL	0/0:.:10:1	1/1:0,3:3:9:75,9,0
NW_004760430.1	39150	.	AAAAGCC	A	55.13	PASS	AC=2;AF=0.5;AN=4;DP=12;ExcessHet=3.0103;FS=0.000;MLEAC=2;MLEAF=1.00;MQ=60.00;QD=27.57;SOR=2.303	GT:AD:DP:GQ:PL	0/0:.:10:1	1/1:0,2:2:6:90,6,0
NW_004760430.1	39443	.	CT	C	50.79	PASS	AC=2;AF=0.5;AN=4;DP=4;ExcessHet=0.7918;FS=0.000;MLEAC=2;MLEAF=0.500;MQ=60.00;QD=25.39;SOR=2.303	GT:AD:DP:GQ:PGT:PID:PL	0/0:2,0:2:6:.:.:0,6,40	1/1:0,2:2:6:1|1:39443_CT_C:90,6,0
NW_004760430.1	39459	.	C	CT	55.13	PASS	AC=2;AF=0.5;AN=4;DP=12;ExcessHet=3.0103;FS=0.000;MLEAC=2;MLEAF=1.00;MQ=42.43;QD=27.57;SOR=2.303	GT:AD:DP:GQ:PGT:PID:PL	0/0:.:10:1	1/1:0,2:2:6:1|1:39443_CT_C:90,6,0
NW_004760430.1	40408	.	A	T	23.19	PASS	AC=2;AF=0.5;AN=4;DP=12;ExcessHet=3.0103;FS=0.000;MLEAC=2;MLEAF=1.00;MQ=48.99;QD=11.60;SOR=2.303	GT:AD:DP:GQ:PL	0/0:.:10:1	1/1:0,2:2:6:49,6,0
NW_004760430.1	40865	.	C	T	165.33	PASS	AC=2;AF=0.5;AN=4;DP=15;ExcessHet=3.0103;FS=0.000;MLEAC=2;MLEAF=1.00;MQ=47.43;QD=33.07;SOR=3.611	GT:AD:DP:GQ:PGT:PID:PL	0/0:.:10:1	1/1:0,5:5:15:1|1:40865_C_T:192,15,0
NW_004760430.1	40872	.	C	T	141.46	PASS	AC=2;AF=0.5;AN=4;DP=14;ExcessHet=3.0103;FS=0.000;MLEAC=2;MLEAF=1.00;MQ=45.36;QD=33.02;SOR=3.258	GT:AD:DP:GQ:PGT:PID:PL	0/0:.:10:1	1/1:0,4:4:12:1|1:40865_C_T:168,12,0
NW_004760431.1	251	.	C	A	94.19	PASS	AC=1;AF=0.25;AN=4;BaseQRankSum=0.490;ClippingRankSum=0.00;DP=21;ExcessHet=3.0103;FS=0.000;MLEAC=1;MLEAF=0.250;MQ=60.00;MQRankSum=0.00;QD=8.56;ReadPosRankSum=1.81;SOR=1.270	GT:AD:DP:GQ:PL	0/1:4,7:11:67:124,0,67	0/0:10,0:10:30:0,30,247
NW_004760431.1	357	.	T	C	132.19	PASS	AC=1;AF=0.25;AN=4;BaseQRankSum=-4.003e+00;ClippingRankSum=0.00;DP=32;ExcessHet=3.0103;FS=0.000;MLEAC=1;MLEAF=0.250;MQ=60.00;MQRankSum=0.00;QD=6.61;ReadPosRankSum=1.74;SOR=0.693	GT:AD:DP:GQ:PL	0/1:10,10:20:99:162,0,198	0/0:12,0:12:33:0,33,495
NW_004760431.1	387	.	G	A	222.19	PASS	AC=1;AF=0.25;AN=4;BaseQRankSum=1.59;ClippingRankSum=0.00;DP=31;ExcessHet=3.0103;FS=0.000;MLEAC=1;MLEAF=0.250;MQ=60.00;MQRankSum=0.00;QD=11.69;ReadPosRankSum=-1.320e-01;SOR=1.609	GT:AD:DP:GQ:PL	0/1:6,13:19:72:252,0,72	0/0:12,0:12:36:0,36,271
NW_004760431.1	422	.	T	C	60.87	PASS	AC=1;AF=0.25;AN=4;BaseQRankSum=-4.050e-01;ClippingRankSum=0.00;DP=24;ExcessHet=3.9794;FS=0.000;MLEAC=2;MLEAF=0.500;MQ=60.00;MQRankSum=0.00;QD=4.68;ReadPosRankSum=-5.580e-01;SOR=0.836	GT:AD:DP:GQ:PL	0/1:6,7:13:78:87,0,78	0/0:11,0:11:0:0,0,166
NW_004760431.1	458	.	C	A	51.17	PASS	AC=2;AF=0.5;AN=4;DP=12;ExcessHet=3.0103;FS=0.000;MLEAC=2;MLEAF=1.00;MQ=42.43;QD=25.58;SOR=2.303	GT:AD:DP:GQ:PGT:PID:PL	1/1:0,2:2:6:1|1:458_C_A:77,6,0	0/0:.:10:1
NW_004760431.1	459	.	A	G	46.82	PASS	AC=2;AF=0.5;AN=4;DP=4;ExcessHet=0.7918;FS=0.000;MLEAC=2;MLEAF=0.500;MQ=60.00;QD=23.41;SOR=2.303	GT:AD:DP:GQ:PGT:PID:PL	1/1:0,2:2:6:1|1:458_C_A:77,6,0	0/0:2,0:2:6:.:.:0,6,42
NW_004760436.1	823	.	C	T	44.71	PASS	AC=2;AF=0.5;AN=4;DP=13;ExcessHet=3.0103;FS=0.000;MLEAC=2;MLEAF=1.00;MQ=51.96;QD=14.90;SOR=2.833	GT:AD:DP:GQ:PL	0/0:.:10:1	1/1:0,3:3:9:71,9,0
NW_004760440.1	728	.	A	G	467.20	PASS	AC=2;AF=0.5;AN=4;DP=31;ExcessHet=3.0103;FS=0.000;MLEAC=2;MLEAF=1.00;MQ=54.99;QD=22.25;SOR=4.712	GT:AD:DP:GQ:PL	1/1:0,21:21:63:494,63,0	0/0:.:10:1
NW_004760441.1	38147	.	T	C	20	PASS	AC=2;AF=0.5;AN=4;DP=11;ExcessHet=3.0103;FS=0.000;MLEAC=2;MLEAF=1.00;MQ=60.00;QD=20.00;SOR=1.609	GT:AD:DP:GQ:PGT:PID:PL	1/1:0,1:1:3:1|1:38147_T_C:45,3,0	0/0:.:10:1
NW_004760441.1	38153	.	C	A	20	PASS	AC=2;AF=0.5;AN=4;DP=11;ExcessHet=3.0103;FS=0.000;MLEAC=2;MLEAF=1.00;MQ=60.00;QD=20.00;SOR=1.609	GT:AD:DP:GQ:PGT:PID:PL	1/1:0,1:1:3:1|1:38147_T_C:45,3,0	0/0:.:10:1
NW_004760443.1	1411	.	C	A	26.18	PASS	AC=2;AF=0.5;AN=4;DP=12;ExcessHet=3.0103;FS=0.000;MLEAC=2;MLEAF=1.00;MQ=48.99;QD=13.09;SOR=2.303	GT:AD:DP:GQ:PL	0/0:.:10:1	1/1:0,2:2:6:52,6,0
NW_004760458.1	1313	.	C	T	24.19	PASS	AC=2;AF=0.5;AN=4;DP=12;ExcessHet=3.0103;FS=0.000;MLEAC=2;MLEAF=1.00;MQ=60.00;QD=12.09;SOR=2.303	GT:AD:DP:GQ:PL	1/1:0,2:2:6:50,6,0	0/0:.:10:1
NW_004760462.1	26	.	T	C	20.21	PASS	AC=2;AF=0.5;AN=4;DP=12;ExcessHet=3.0103;FS=0.000;MLEAC=2;MLEAF=1.00;MQ=60.00;QD=10.11;SOR=2.303	GT:AD:DP:GQ:PL	0/0:.:10:1	1/1:0,2:2:6:46,6,0
NW_004760462.1	146	.	T	A	51.17	PASS	AC=2;AF=0.5;AN=4;DP=12;ExcessHet=3.0103;FS=0.000;MLEAC=2;MLEAF=1.00;MQ=48.99;QD=25.58;SOR=2.303	GT:AD:DP:GQ:PGT:PID:PL	1/1:0,2:2:6:1|1:146_T_A:77,6,0	0/0:.:10:1
NW_004760462.1	152	.	T	C	51.17	PASS	AC=2;AF=0.5;AN=4;DP=12;ExcessHet=3.0103;FS=0.000;MLEAC=2;MLEAF=1.00;MQ=48.99;QD=25.58;SOR=2.303	GT:AD:DP:GQ:PGT:PID:PL	1/1:0,2:2:6:1|1:146_T_A:77,6,0	0/0:.:10:1
NW_004760462.1	191	.	C	T	21.20	PASS	AC=2;AF=0.5;AN=4;DP=12;ExcessHet=3.0103;FS=0.000;MLEAC=2;MLEAF=1.00;MQ=48.99;QD=10.60;SOR=2.303	GT:AD:DP:GQ:PL	0/0:.:10:1	1/1:0,2:2:6:47,6,0
NW_004760462.1	328	.	G	A	198.33	PASS	AC=2;AF=0.5;AN=4;DP=15;ExcessHet=3.0103;FS=0.000;MLEAC=2;MLEAF=1.00;MQ=60.00;QD=28.57;SOR=3.611	GT:AD:DP:GQ:PGT:PID:PL	0/0:.:10:1	1/1:0,5:5:15:1|1:328_G_A:225,15,0
NW_004760462.1	337	.	A	T	198.33	PASS	AC=2;AF=0.5;AN=4;DP=15;ExcessHet=3.0103;FS=0.000;MLEAC=2;MLEAF=1.00;MQ=60.00;QD=32.86;SOR=3.611	GT:AD:DP:GQ:PGT:PID:PL	0/0:.:10:1	1/1:0,5:5:15:1|1:328_G_A:225,15,0
NW_004760462.1	391	.	G	A	46.71	PASS	AC=2;AF=0.5;AN=4;DP=13;ExcessHet=3.0103;FS=0.000;MLEAC=2;MLEAF=1.00;MQ=60.00;QD=15.57;SOR=2.833	GT:AD:DP:GQ:PL	0/0:.:10:1	1/1:0,3:3:9:73,9,0
NW_004760462.1	411	.	T	C	21.20	PASS	AC=2;AF=0.5;AN=4;DP=12;ExcessHet=3.0103;FS=0.000;MLEAC=2;MLEAF=1.00;MQ=60.00;QD=10.60;SOR=2.303	GT:AD:DP:GQ:PL	0/0:.:10:1	1/1:0,2:2:6:47,6,0
NW_004760462.1	788	.	T	A	73.37	PASS	AC=2;AF=0.5;AN=4;DP=15;ExcessHet=3.0103;FS=0.000;MLEAC=2;MLEAF=1.00;MQ=60.00;QD=14.67;SOR=3.611	GT:AD:DP:GQ:PL	0/0:.:10:1	1/1:0,5:5:14:100,14,0
NW_004760474.1	12318	.	A	C	66.84	PASS	AC=1;AF=0.25;AN=4;BaseQRankSum=-1.383e+00;ClippingRankSum=0.00;DP=10;ExcessHet=3.0103;FS=0.000;MLEAC=1;MLEAF=0.250;MQ=60.00;MQRankSum=0.00;QD=11.14;ReadPosRankSum=-9.670e-01;SOR=2.303	GT:AD:DP:GQ:PL	0/1:1,5:6:7:96,0,7	0/0:4,0:4:12:0,12,90
NW_004760474.1	12668	.	G	C	21.20	PASS	AC=2;AF=0.5;AN=4;DP=12;ExcessHet=3.0103;FS=0.000;MLEAC=2;MLEAF=1.00;MQ=60.00;QD=10.60;SOR=2.303	GT:AD:DP:GQ:PL	0/0:.:10:1	1/1:0,2:2:6:47,6,0
NW_004760474.1	12696	.	T	G	21.20	PASS	AC=2;AF=0.5;AN=4;DP=12;ExcessHet=3.0103;FS=0.000;MLEAC=2;MLEAF=1.00;MQ=60.00;QD=10.60;SOR=2.303	GT:AD:DP:GQ:PL	0/0:.:10:1	1/1:0,2:2:6:47,6,0
NW_004760474.1	14279	.	G	GT	20.71	PASS	AC=2;AF=0.5;AN=4;DP=13;ExcessHet=3.0103;FS=0.000;MLEAC=2;MLEAF=1.00;MQ=53.23;QD=6.90;SOR=2.833	GT:AD:DP:GQ:PL	1/1:0,3:3:9:56,9,0	0/0:.:10:1
NW_004760474.1	22461	.	A	G	37.19	PASS	AC=1;AF=0.25;AN=4;BaseQRankSum=-3.895e+00;ClippingRankSum=0.00;DP=34;ExcessHet=3.0103;FS=0.000;MLEAC=1;MLEAF=0.250;MQ=60.00;MQRankSum=0.00;QD=2.19;ReadPosRankSum=-1.268e+00;SOR=0.193	GT:AD:DP:GQ:PL	0/0:17,0:17:51:0,51,384	0/1:12,5:17:67:67,0,246
NW_004760474.1	24453	.	G	T	23.19	PASS	AC=2;AF=0.5;AN=4;DP=12;ExcessHet=3.0103;FS=0.000;MLEAC=2;MLEAF=1.00;MQ=60.00;QD=11.60;SOR=2.303	GT:AD:DP:GQ:PL	0/0:.:10:1	1/1:0,2:2:6:49,6,0
NW_004760474.1	30117	.	T	G	21.20	PASS	AC=2;AF=0.5;AN=4;DP=12;ExcessHet=3.0103;FS=0.000;MLEAC=2;MLEAF=1.00;MQ=60.00;QD=10.60;SOR=2.303	GT:AD:DP:GQ:PL	0/0:.:10:1	1/1:0,2:2:6:47,6,0
NW_004760474.1	33084	.	A	C	67.46	PASS	AC=2;AF=0.5;AN=4;DP=14;ExcessHet=3.0103;FS=0.000;MLEAC=2;MLEAF=1.00;MQ=60.00;QD=16.87;SOR=3.258	GT:AD:DP:GQ:PL	0/0:.:10:1	1/1:0,4:4:12:94,12,0
NW_004760477.1	454	.	A	T	72.46	PASS	AC=2;AF=0.5;AN=4;DP=14;ExcessHet=3.0103;FS=0.000;MLEAC=2;MLEAF=1.00;MQ=60.00;QD=18.12;SOR=3.258	GT:AD:DP:GQ:PL	0/0:.:10:1	1/1:0,4:4:12:99,12,0
NW_004760485.1	15086	.	C	A	39.96	PASS	AC=2;AF=0.5;AN=4;DP=5;ExcessHet=0.7918;FS=0.000;MLEAC=2;MLEAF=0.500;MQ=60.00;QD=13.32;SOR=2.833	GT:AD:DP:GQ:PL	1/1:0,3:3:9:71,9,0	0/0:2,0:2:6:0,6,32
NW_004760485.1	15105	.	T	C	38.38	PASS	AC=2;AF=0.5;AN=4;DP=5;ExcessHet=0.7918;FS=0.000;MLEAC=3;MLEAF=0.750;MQ=60.00;QD=12.79;SOR=2.833	GT:AD:DP:GQ:PL	1/1:0,3:3:9:68,9,0	0/0:2,0:2:3:0,3,45
NW_004760496.1	12559	.	G	C	21.20	PASS	AC=2;AF=0.5;AN=4;DP=12;ExcessHet=3.0103;FS=0.000;MLEAC=2;MLEAF=1.00;MQ=48.99;QD=10.60;SOR=2.303	GT:AD:DP:GQ:PL	0/0:.:10:1	1/1:0,2:2:6:47,6,0
NW_004760496.1	17589	.	T	A	20.21	PASS	AC=2;AF=0.5;AN=4;DP=12;ExcessHet=3.0103;FS=0.000;MLEAC=2;MLEAF=1.00;MQ=60.00;QD=10.11;SOR=0.693	GT:AD:DP:GQ:PL	0/0:.:10:1	1/1:0,2:2:6:46,6,0
NW_004760496.1	18816	.	T	G	48.71	PASS	AC=2;AF=0.5;AN=4;DP=13;ExcessHet=3.0103;FS=0.000;MLEAC=2;MLEAF=1.00;MQ=60.00;QD=16.24;SOR=2.833	GT:AD:DP:GQ:PL	1/1:0,3:3:9:75,9,0	0/0:.:10:1
NW_004760496.1	19139	.	A	T	72.46	PASS	AC=2;AF=0.5;AN=4;DP=14;ExcessHet=3.0103;FS=0.000;MLEAC=2;MLEAF=1.00;MQ=60.00;QD=18.12;SOR=3.258	GT:AD:DP:GQ:PL	0/0:.:10:1	1/1:0,4:4:12:99,12,0
NW_004760496.1	19150	.	A	C	51.46	PASS	AC=2;AF=0.5;AN=4;DP=14;ExcessHet=3.0103;FS=0.000;MLEAC=2;MLEAF=1.00;MQ=60.00;QD=12.87;SOR=3.258	GT:AD:DP:GQ:PL	0/0:.:10:1	1/1:0,4:4:12:78,12,0
NW_004760496.1	19567	.	T	C	20	PASS	AC=2;AF=0.5;AN=4;DP=11;ExcessHet=3.0103;FS=0.000;MLEAC=2;MLEAF=1.00;MQ=60.00;QD=20.00;SOR=1.609	GT:AD:DP:GQ:PGT:PID:PL	0/0:.:10:1	1/1:0,1:1:3:1|1:19567_T_C:45,3,0
NW_004760496.1	19579	.	A	G	20	PASS	AC=2;AF=0.5;AN=4;DP=11;ExcessHet=3.0103;FS=0.000;MLEAC=2;MLEAF=1.00;MQ=60.00;QD=20.00;SOR=1.609	GT:AD:DP:GQ:PGT:PID:PL	0/0:.:10:1	1/1:0,1:1:3:1|1:19567_T_C:45,3,0
NW_004760496.1	21933	.	T	C	301.62	PASS	AC=3;AF=0.75;AN=4;BaseQRankSum=-2.227e+00;ClippingRankSum=0.00;DP=41;ExcessHet=3.0103;FS=0.000;MLEAC=3;MLEAF=0.750;MQ=60.00;MQRankSum=0.00;QD=7.36;ReadPosRankSum=0.826;SOR=1.609	GT:AD:DP:GQ:PL	1/1:1,11:12:11:226,11,0	0/1:20,9:29:99:105,0,392
NW_004760496.1	39170	.	C	T	1510.93	PASS	AC=3;AF=0.75;AN=4;BaseQRankSum=-2.855e+00;ClippingRankSum=0.00;DP=51;ExcessHet=3.0103;FS=21.055;MLEAC=3;MLEAF=0.750;MQ=60.00;MQRankSum=0.00;QD=29.63;ReadPosRankSum=2.13;SOR=7.126	GT:AD:DP:GQ:PGT:PID:PL	0/1:3,23:26:15:0|1:39170_C_T:777,0,15	1/1:2,23:25:5:1|1:39170_C_T:762,5,0
NW_004760496.1	39191	.	C	T	1460.41	PASS	AC=3;AF=0.75;AN=4;BaseQRankSum=-5.910e-01;ClippingRankSum=0.00;DP=45;ExcessHet=3.0103;FS=11.761;MLEAC=3;MLEAF=0.750;MQ=60.00;MQRankSum=0.00;QD=32.45;ReadPosRankSum=1.74;SOR=6.713	GT:AD:DP:GQ:PGT:PID:PL	1/1:1,20:21:18:1|1:39170_C_T:742,18,0	0/1:2,22:24:18:0|1:39170_C_T:748,0,18
NW_004760496.1	39288	.	A	T	1643.23	PASS	AC=3;AF=0.75;AN=4;BaseQRankSum=0.00;ClippingRankSum=0.00;DP=45;ExcessHet=3.0103;FS=9.542;MLEAC=3;MLEAF=0.750;MQ=60.00;MQRankSum=0.00;QD=32.88;ReadPosRankSum=0.00;SOR=5.598	GT:AD:DP:GQ:PGT:PID:PL	1/1:1,21:22:21:1|1:39288_A_T:900,21,0	0/1:4,19:23:99:0|1:39288_A_T:773,0,111
NW_004760496.1	39289	.	G	C	1643.23	PASS	AC=3;AF=0.75;AN=4;BaseQRankSum=-4.364e+00;ClippingRankSum=0.00;DP=45;ExcessHet=3.0103;FS=9.542;MLEAC=3;MLEAF=0.750;MQ=60.00;MQRankSum=0.00;QD=31.48;ReadPosRankSum=-1.630e-01;SOR=5.598	GT:AD:DP:GQ:PGT:PID:PL	1/1:1,21:22:21:1|1:39288_A_T:900,21,0	0/1:4,19:23:99:0|1:39288_A_T:773,0,111
NW_004760496.1	39335	.	C	A	904.19	PASS	AC=3;AF=0.75;AN=4;BaseQRankSum=4.25;ClippingRankSum=0.00;DP=49;ExcessHet=3.0103;FS=8.451;MLEAC=3;MLEAF=0.750;MQ=60.00;MQRankSum=0.00;QD=18.45;ReadPosRankSum=0.933;SOR=5.023	GT:AD:DP:GQ:PL	1/1:2,24:26:32:552,32,0	0/1:5,18:23:51:382,0,51
NW_004760496.1	39648	.	C	T	23.19	PASS	AC=2;AF=0.5;AN=4;DP=12;ExcessHet=3.0103;FS=0.000;MLEAC=2;MLEAF=1.00;MQ=60.00;QD=11.60;SOR=2.303	GT:AD:DP:GQ:PL	0/0:.:10:1	1/1:0,2:2:6:49,6,0
NW_004760496.1	39859	.	G	A	946.19	PASS	AC=3;AF=0.75;AN=4;BaseQRankSum=-1.510e-01;ClippingRankSum=0.00;DP=53;ExcessHet=3.0103;FS=0.000;MLEAC=3;MLEAF=0.750;MQ=60.00;MQRankSum=0.00;QD=17.85;ReadPosRankSum=1.01;SOR=3.872	GT:AD:DP:GQ:PL	1/1:1,23:24:47:493,47,0	0/1:5,24:29:36:483,0,36
NW_004760496.1	39910	.	A	G	997.28	PASS	AC=3;AF=0.75;AN=4;BaseQRankSum=0.049;ClippingRankSum=0.00;DP=62;ExcessHet=3.0103;FS=8.381;MLEAC=3;MLEAF=0.750;MQ=60.00;MQRankSum=0.00;QD=16.09;ReadPosRankSum=2.39;SOR=4.977	GT:AD:DP:GQ:PL	1/1:3,27:30:18:547,18,0	0/1:6,26:32:54:480,0,54
NW_004760496.1	43455	.	C	A	205.26	PASS	AC=2;AF=0.5;AN=4;DP=16;ExcessHet=3.0103;FS=0.000;MLEAC=2;MLEAF=1.00;MQ=57.65;QD=34.21;SOR=2.303	GT:AD:DP:GQ:PGT:PID:PL	0/0:.:10:1	1/1:0,6:6:18:1|1:43455_C_A:232,18,0
NW_004760496.1	43470	.	C	T	205.26	PASS	AC=2;AF=0.5;AN=4;DP=16;ExcessHet=3.0103;FS=0.000;MLEAC=2;MLEAF=1.00;MQ=57.65;QD=34.21;SOR=2.303	GT:AD:DP:GQ:PGT:PID:PL	0/0:.:10:1	1/1:0,6:6:18:1|1:43455_C_A:232,18,0
NW_004760496.1	45731	.	C	A	1235.41	PASS	AC=3;AF=0.75;AN=4;BaseQRankSum=4.56;ClippingRankSum=0.00;DP=70;ExcessHet=3.0103;FS=0.000;MLEAC=3;MLEAF=0.750;MQ=60.00;MQRankSum=0.00;QD=17.65;ReadPosRankSum=1.70;SOR=3.458	GT:AD:DP:GQ:PL	0/1:7,34:41:37:694,0,37	1/1:3,26:29:14:571,14,0
NW_004760496.1	45785	.	C	T	1252.40	PASS	AC=3;AF=0.75;AN=4;BaseQRankSum=-3.211e+00;ClippingRankSum=0.00;DP=78;ExcessHet=3.0103;FS=0.000;MLEAC=3;MLEAF=0.750;MQ=60.00;MQRankSum=0.00;QD=16.06;ReadPosRankSum=0.142;SOR=3.912	GT:AD:DP:GQ:PL	1/1:4,39:43:33:767,33,0	0/1:5,30:35:16:515,0,16
NW_004760496.1	46497	.	A	T	203.39	PASS	AC=3;AF=0.75;AN=4;BaseQRankSum=-1.150e+00;ClippingRankSum=0.00;DP=15;ExcessHet=3.0103;FS=0.000;MLEAC=3;MLEAF=0.750;MQ=60.00;MQRankSum=0.00;QD=13.56;ReadPosRankSum=-1.150e+00;SOR=3.126	GT:AD:DP:GQ:PL	1/1:1,10:11:8:189,8,0	0/1:1,3:4:13:43,0,13
NW_004760496.1	46538	.	A	C	199.86	PASS	AC=3;AF=0.75;AN=4;BaseQRankSum=-1.068e+00;ClippingRankSum=0.00;DP=12;ExcessHet=3.0103;FS=0.000;MLEAC=3;MLEAF=0.750;MQ=63.51;MQRankSum=0.366;QD=16.66;ReadPosRankSum=-1.465e+00;SOR=2.147	GT:AD:DP:GQ:PL	0/1:1,6:7:4:122,0,4	1/1:0,5:5:15:105,15,0
NW_004760496.1	46561	.	A	AT	154.06	PASS	AC=3;AF=0.75;AN=4;BaseQRankSum=-2.530e-01;ClippingRankSum=0.00;DP=10;ExcessHet=3.0103;FS=0.000;MLEAC=3;MLEAF=0.750;MQ=66.18;MQRankSum=0.524;QD=15.41;ReadPosRankSum=1.28;SOR=1.802	GT:AD:DP:GQ:PL	0/1:1,4:5:6:74,0,6	1/1:0,5:5:15:117,15,0
NW_004760496.1	46614	.	C	T	341.22	PASS	AC=3;AF=0.75;AN=4;BaseQRankSum=-1.981e+00;ClippingRankSum=0.00;DP=16;ExcessHet=3.0103;FS=0.000;MLEAC=3;MLEAF=0.750;MQ=61.34;MQRankSum=0.712;QD=21.33;ReadPosRankSum=-1.981e+00;SOR=3.258	GT:AD:DP:GQ:PGT:PID:PL	1/1:0,9:9:27:1|1:46589_C_T:278,27,0	0/1:2,5:7:27:.:.:93,0,27
NW_004760496.1	48965	.	C	T	22.20	PASS	AC=2;AF=0.5;AN=4;DP=12;ExcessHet=3.0103;FS=0.000;MLEAC=2;MLEAF=1.00;MQ=60.00;QD=11.10;SOR=2.303	GT:AD:DP:GQ:PL	1/1:0,2:2:6:48,6,0	0/0:.:10:1
NW_004760496.1	50106	.	C	T	46.71	PASS	AC=2;AF=0.5;AN=4;DP=13;ExcessHet=3.0103;FS=0.000;MLEAC=2;MLEAF=1.00;MQ=60.00;QD=15.57;SOR=2.833	GT:AD:DP:GQ:PL	0/0:.:10:1	1/1:0,3:3:9:73,9,0
NW_004760496.1	50322	.	T	A	72.46	PASS	AC=2;AF=0.5;AN=4;DP=14;ExcessHet=3.0103;FS=0.000;MLEAC=2;MLEAF=1.00;MQ=60.00;QD=18.12;SOR=3.258	GT:AD:DP:GQ:PL	0/0:.:10:1	1/1:0,4:4:12:99,12,0
NW_004760496.1	50712	.	A	T	1680.21	PASS	AC=3;AF=0.75;AN=4;BaseQRankSum=0.612;ClippingRankSum=0.00;DP=127;ExcessHet=3.0103;FS=2.361;MLEAC=3;MLEAF=0.750;MQ=60.00;MQRankSum=0.00;QD=13.23;ReadPosRankSum=-1.341e+00;SOR=0.455	GT:AD:DP:GQ:PL	1/1:7,46:53:7:992,7,0	0/1:34,40:74:99:717,0,628
NW_004760496.1	57500	.	T	C	21.20	PASS	AC=2;AF=0.5;AN=4;DP=12;ExcessHet=3.0103;FS=0.000;MLEAC=2;MLEAF=1.00;MQ=42.43;QD=10.60;SOR=2.303	GT:AD:DP:GQ:PL	0/0:.:10:1	1/1:0,2:2:6:47,6,0
NW_004760496.1	57540	.	A	T	157.28	PASS	AC=2;AF=0.5;AN=4;BaseQRankSum=1.59;ClippingRankSum=0.00;DP=19;ExcessHet=3.0103;FS=0.000;MLEAC=2;MLEAF=1.00;MQ=45.00;MQRankSum=0.00;QD=17.48;ReadPosRankSum=0.282;SOR=3.056	GT:AD:DP:GQ:PL	0/0:.:10:1	1/1:1,8:9:17:184,17,0
NW_004760496.1	58170	.	C	T	1167.19	PASS	AC=3;AF=0.75;AN=4;BaseQRankSum=1.79;ClippingRankSum=0.00;DP=82;ExcessHet=3.0103;FS=0.000;MLEAC=3;MLEAF=0.750;MQ=60.00;MQRankSum=0.00;QD=14.23;ReadPosRankSum=-3.100e-02;SOR=1.981	GT:AD:DP:GQ:PL	1/1:3,32:35:29:691,29,0	0/1:20,27:47:99:506,0,318
NW_004760496.1	58509	.	A	T	974.19	PASS	AC=3;AF=0.75;AN=4;BaseQRankSum=3.31;ClippingRankSum=0.00;DP=59;ExcessHet=3.0103;FS=0.000;MLEAC=3;MLEAF=0.750;MQ=60.00;MQRankSum=0.00;QD=16.51;ReadPosRankSum=0.456;SOR=2.683	GT:AD:DP:GQ:PL	1/1:1,23:24:48:530,48,0	0/1:11,24:35:99:474,0,168
NW_004760496.1	58644	.	T	A	1030.41	PASS	AC=3;AF=0.75;AN=4;BaseQRankSum=-4.352e+00;ClippingRankSum=0.00;DP=73;ExcessHet=3.0103;FS=0.000;MLEAC=3;MLEAF=0.750;MQ=60.00;MQRankSum=0.00;QD=14.12;ReadPosRankSum=1.03;SOR=1.338	GT:AD:DP:GQ:PL	1/1:3,23:26:3:435,3,0	0/1:13,34:47:99:623,0,180
NW_004760496.1	59124	.	A	G	23.19	PASS	AC=2;AF=0.5;AN=4;DP=12;ExcessHet=3.0103;FS=0.000;MLEAC=2;MLEAF=1.00;MQ=60.00;QD=11.60;SOR=2.303	GT:AD:DP:GQ:PL	1/1:0,2:2:6:49,6,0	0/0:.:10:1
NW_004760496.1	71635	.	T	C	108.71	PASS	AC=2;AF=0.5;AN=4;DP=13;ExcessHet=3.0103;FS=0.000;MLEAC=2;MLEAF=1.00;MQ=60.00;QD=27.14;SOR=2.833	GT:AD:DP:GQ:PGT:PID:PL	0/0:.:10:1	1/1:0,3:3:9:1|1:71635_T_C:135,9,0
NW_004760496.1	71637	.	T	A	108.71	PASS	AC=2;AF=0.5;AN=4;DP=13;ExcessHet=3.0103;FS=0.000;MLEAC=2;MLEAF=1.00;MQ=60.00;QD=29.60;SOR=2.833	GT:AD:DP:GQ:PGT:PID:PL	0/0:.:10:1	1/1:0,3:3:9:1|1:71635_T_C:135,9,0
NW_004760496.1	75362	.	C	G	76.71	PASS	AC=2;AF=0.5;AN=4;DP=13;ExcessHet=3.0103;FS=0.000;MLEAC=2;MLEAF=1.00;MQ=60.00;QD=25.57;SOR=1.179	GT:AD:DP:GQ:PGT:PID:PL	0/0:.:10:1	1/1:0,3:3:9:1|1:75362_C_G:103,9,0
NW_004760496.1	75365	.	G	T	76.71	PASS	AC=2;AF=0.5;AN=4;DP=13;ExcessHet=3.0103;FS=0.000;MLEAC=2;MLEAF=1.00;MQ=60.00;QD=25.57;SOR=1.179	GT:AD:DP:GQ:PGT:PID:PL	0/0:.:10:1	1/1:0,3:3:9:1|1:75362_C_G:103,9,0
NW_004760496.1	75714	.	G	A	64.17	PASS	AC=2;AF=0.5;AN=4;DP=12;ExcessHet=3.0103;FS=0.000;MLEAC=2;MLEAF=1.00;MQ=60.00;QD=32.08;SOR=2.303	GT:AD:DP:GQ:PGT:PID:PL	1/1:0,2:2:6:1|1:75714_G_A:90,6,0	0/0:.:10:1
NW_004760496.1	75719	.	C	G	64.17	PASS	AC=2;AF=0.5;AN=4;DP=12;ExcessHet=3.0103;FS=0.000;MLEAC=2;MLEAF=1.00;MQ=60.00;QD=32.08;SOR=2.303	GT:AD:DP:GQ:PGT:PID:PL	1/1:0,2:2:6:1|1:75714_G_A:90,6,0	0/0:.:10:1
NW_004760496.1	77169	.	G	C	41.71	PASS	AC=2;AF=0.5;AN=4;DP=13;ExcessHet=3.0103;FS=0.000;MLEAC=2;MLEAF=1.00;MQ=60.00;QD=13.90;SOR=2.833	GT:AD:DP:GQ:PL	1/1:0,3:3:9:68,9,0	0/0:.:10:1
NW_004760496.1	77175	.	G	GTTTT	55.13	PASS	AC=2;AF=0.5;AN=4;DP=12;ExcessHet=3.0103;FS=0.000;MLEAC=2;MLEAF=1.00;MQ=60.00;QD=27.57;SOR=2.303	GT:AD:DP:GQ:PL	1/1:0,2:2:6:90,6,0	0/0:.:10:1
NW_004760496.1	82136	.	T	C	52.17	PASS	AC=2;AF=0.5;AN=4;DP=12;ExcessHet=3.0103;FS=0.000;MLEAC=2;MLEAF=1.00;MQ=48.99;QD=26.08;SOR=2.303	GT:AD:DP:GQ:PGT:PID:PL	1/1:0,2:2:6:1|1:82136_T_C:78,6,0	0/0:.:10:1
NW_004760496.1	82143	.	G	A	52.17	PASS	AC=2;AF=0.5;AN=4;DP=12;ExcessHet=3.0103;FS=0.000;MLEAC=2;MLEAF=1.00;MQ=48.99;QD=26.08;SOR=2.303	GT:AD:DP:GQ:PGT:PID:PL	1/1:0,2:2:6:1|1:82136_T_C:78,6,0	0/0:.:10:1
NW_004760496.1	84752	.	C	T	66.46	PASS	AC=2;AF=0.5;AN=4;DP=14;ExcessHet=3.0103;FS=0.000;MLEAC=2;MLEAF=1.00;MQ=48.99;QD=16.62;SOR=1.609	GT:AD:DP:GQ:PL	0/0:.:10:1	1/1:0,4:4:12:93,12,0
NW_004760496.1	84944	.	C	G	29.72	PASS	AC=2;AF=0.5;AN=4;DP=13;ExcessHet=3.0103;FS=0.000;MLEAC=2;MLEAF=1.00;MQ=60.00;QD=9.91;SOR=2.833	GT:AD:DP:GQ:PL	0/0:.:10:1	1/1:0,3:3:9:56,9,0
NW_004760496.1	84980	.	A	T	23.19	PASS	AC=2;AF=0.5;AN=4;DP=12;ExcessHet=3.0103;FS=0.000;MLEAC=2;MLEAF=1.00;MQ=60.00;QD=11.60;SOR=2.303	GT:AD:DP:GQ:PL	1/1:0,2:2:6:49,6,0	0/0:.:10:1
NW_004760496.1	84997	.	C	T	23.19	PASS	AC=2;AF=0.5;AN=4;DP=12;ExcessHet=3.0103;FS=0.000;MLEAC=2;MLEAF=1.00;MQ=60.00;QD=11.60;SOR=2.303	GT:AD:DP:GQ:PL	1/1:0,2:2:6:49,6,0	0/0:.:10:1
NW_004760496.1	85179	.	A	C	61.54	PASS	AC=2;AF=0.5;AN=4;DP=3;ExcessHet=0.7918;FS=0.000;MLEAC=3;MLEAF=0.750;MQ=60.00;QD=30.77;SOR=2.303	GT:AD:DP:GQ:PGT:PID:PL	0/0:1,0:1:3:.:.:0,3,13	1/1:0,2:2:6:1|1:85179_A_C:90,6,0
NW_004760496.1	85180	.	A	T	64.17	PASS	AC=2;AF=0.5;AN=4;DP=12;ExcessHet=3.0103;FS=0.000;MLEAC=2;MLEAF=1.00;MQ=48.99;QD=32.08;SOR=2.303	GT:AD:DP:GQ:PGT:PID:PL	0/0:.:10:1	1/1:0,2:2:6:1|1:85179_A_C:90,6,0
NW_004760496.1	85377	.	G	T	21.20	PASS	AC=2;AF=0.5;AN=4;DP=12;ExcessHet=3.0103;FS=0.000;MLEAC=2;MLEAF=1.00;MQ=60.00;QD=10.60;SOR=2.303	GT:AD:DP:GQ:PL	0/0:.:10:1	1/1:0,2:2:6:47,6,0
NW_004760496.1	87573	.	A	G	44.71	PASS	AC=2;AF=0.5;AN=4;DP=13;ExcessHet=3.0103;FS=0.000;MLEAC=2;MLEAF=1.00;MQ=46.48;QD=14.90;SOR=2.833	GT:AD:DP:GQ:PL	0/0:.:10:1	1/1:0,3:3:9:71,9,0
NW_004760497.1	632	.	C	T	95.71	PASS	AC=2;AF=0.5;AN=4;DP=13;ExcessHet=3.0103;FS=0.000;MLEAC=2;MLEAF=1.00;MQ=51.96;QD=31.90;SOR=2.833	GT:AD:DP:GQ:PGT:PID:PL	1/1:0,3:3:9:1|1:632_C_T:122,9,0	0/0:.:10:1
NW_004760497.1	633	.	A	C	95.71	PASS	AC=2;AF=0.5;AN=4;DP=13;ExcessHet=3.0103;FS=0.000;MLEAC=2;MLEAF=1.00;MQ=51.96;QD=31.90;SOR=2.833	GT:AD:DP:GQ:PGT:PID:PL	1/1:0,3:3:9:1|1:632_C_T:122,9,0	0/0:.:10:1
NW_004760497.1	917	.	C	T	65.46	PASS	AC=2;AF=0.5;AN=4;DP=14;ExcessHet=3.0103;FS=0.000;MLEAC=2;MLEAF=1.00;MQ=53.67;QD=16.37;SOR=3.258	GT:AD:DP:GQ:PL	0/0:.:10:1	1/1:0,4:4:12:92,12,0
NW_004760497.1	964	.	A	C	21.20	PASS	AC=2;AF=0.5;AN=4;DP=12;ExcessHet=3.0103;FS=0.000;MLEAC=2;MLEAF=1.00;MQ=60.00;QD=10.60;SOR=2.303	GT:AD:DP:GQ:PL	0/0:.:10:1	1/1:0,2:2:6:47,6,0
NW_004760497.1	1267	.	G	A	23.19	PASS	AC=2;AF=0.5;AN=4;DP=12;ExcessHet=3.0103;FS=0.000;MLEAC=2;MLEAF=1.00;MQ=48.99;QD=11.60;SOR=2.303	GT:AD:DP:GQ:PL	1/1:0,2:2:6:49,6,0	0/0:.:10:1
NW_004760497.1	1345	.	C	T	20.21	PASS	AC=2;AF=0.5;AN=4;DP=12;ExcessHet=3.0103;FS=0.000;MLEAC=2;MLEAF=1.00;MQ=48.99;QD=10.11;SOR=2.303	GT:AD:DP:GQ:PL	0/0:.:10:1	1/1:0,2:2:6:46,6,0
NW_004760497.1	2354	.	T	A	86.71	PASS	AC=2;AF=0.5;AN=4;DP=12;ExcessHet=3.0103;FS=0.000;MLEAC=2;MLEAF=1.00;MQ=60.00;QD=30.53;SOR=2.303	GT:AD:DP:GQ:PGT:PID:PL	0/0:.:10:1	1/1:0,2:2:9:1|1:2344_C_T:113,9,0
NW_004760497.1	5821	.	A	T	44.71	PASS	AC=2;AF=0.5;AN=4;DP=13;ExcessHet=3.0103;FS=0.000;MLEAC=2;MLEAF=1.00;MQ=51.96;QD=14.90;SOR=2.833	GT:AD:DP:GQ:PL	1/1:0,3:3:9:71,9,0	0/0:.:10:1
NW_004760497.1	6756	.	CAA	C	21.16	PASS	AC=2;AF=0.5;AN=4;DP=12;ExcessHet=3.0103;FS=0.000;MLEAC=2;MLEAF=1.00;MQ=60.00;QD=10.58;SOR=2.303	GT:AD:DP:GQ:PL	1/1:0,2:2:6:56,6,0	0/0:.:10:1
NW_004760497.1	6784	.	G	A	20.21	PASS	AC=2;AF=0.5;AN=4;DP=12;ExcessHet=3.0103;FS=0.000;MLEAC=2;MLEAF=1.00;MQ=60.00;QD=10.11;SOR=2.303	GT:AD:DP:GQ:PL	1/1:0,2:2:6:46,6,0	0/0:.:10:1
NW_004760497.1	7050	.	A	T	25.18	PASS	AC=2;AF=0.5;AN=4;DP=12;ExcessHet=3.0103;FS=0.000;MLEAC=2;MLEAF=1.00;MQ=42.43;QD=12.59;SOR=2.303	GT:AD:DP:GQ:PL	0/0:.:10:1	1/1:0,2:2:6:51,6,0
NW_004760497.1	12528	.	G	A	32.71	PASS	AC=2;AF=0.5;AN=4;DP=13;ExcessHet=3.0103;FS=0.000;MLEAC=2;MLEAF=1.00;MQ=60.00;QD=10.90;SOR=2.833	GT:AD:DP:GQ:PL	0/0:.:10:1	1/1:0,3:3:9:59,9,0
NW_004760497.1	12674	.	A	G	44.71	PASS	AC=2;AF=0.5;AN=4;DP=13;ExcessHet=3.0103;FS=0.000;MLEAC=2;MLEAF=1.00;MQ=51.96;QD=14.90;SOR=2.833	GT:AD:DP:GQ:PL	0/0:.:10:1	1/1:0,3:3:9:71,9,0
NW_004760497.1	12902	.	A	G	44.71	PASS	AC=2;AF=0.5;AN=4;DP=13;ExcessHet=3.0103;FS=0.000;MLEAC=2;MLEAF=1.00;MQ=51.96;QD=14.90;SOR=2.833	GT:AD:DP:GQ:PL	0/0:.:10:1	1/1:0,3:3:9:71,9,0
NW_004760497.1	12928	.	G	C	20.21	PASS	AC=2;AF=0.5;AN=4;DP=12;ExcessHet=3.0103;FS=0.000;MLEAC=2;MLEAF=1.00;MQ=60.00;QD=10.11;SOR=2.303	GT:AD:DP:GQ:PL	1/1:0,2:2:6:46,6,0	0/0:.:10:1
NW_004760497.1	12955	.	G	A	23.19	PASS	AC=2;AF=0.5;AN=4;DP=12;ExcessHet=3.0103;FS=0.000;MLEAC=2;MLEAF=1.00;MQ=60.00;QD=11.60;SOR=2.303	GT:AD:DP:GQ:PL	1/1:0,2:2:6:49,6,0	0/0:.:10:1
NW_004760497.1	13422	.	A	G	257.20	PASS	AC=2;AF=0.5;AN=4;DP=22;ExcessHet=3.0103;FS=0.000;MLEAC=2;MLEAF=1.00;MQ=51.96;QD=21.43;SOR=5.136	GT:AD:DP:GQ:PL	0/0:.:10:1	1/1:0,12:12:36:284,36,0
NW_004760497.1	13576	.	T	A	73.37	PASS	AC=2;AF=0.5;AN=4;DP=15;ExcessHet=3.0103;FS=0.000;MLEAC=2;MLEAF=1.00;MQ=54.77;QD=14.67;SOR=3.611	GT:AD:DP:GQ:PL	0/0:.:10:1	1/1:0,5:5:14:100,14,0
NW_004760497.1	14551	.	TA	T	108.45	PASS	AC=3;AF=0.75;AN=4;BaseQRankSum=0.00;ClippingRankSum=0.00;DP=10;ExcessHet=3.0103;FS=0.000;MLEAC=3;MLEAF=0.750;MQ=60.00;MQRankSum=0.00;QD=10.84;ReadPosRankSum=0.524;SOR=3.258	GT:AD:DP:GQ:PL	0/1:1,4:5:5:60,0,5	1/1:0,5:5:14:85,14,0
NW_004760497.1	14749	.	T	A	28.72	PASS	AC=2;AF=0.5;AN=4;DP=13;ExcessHet=3.0103;FS=0.000;MLEAC=2;MLEAF=1.00;MQ=60.00;QD=9.57;SOR=2.833	GT:AD:DP:GQ:PL	1/1:0,3:3:9:55,9,0	0/0:.:10:1
NW_004760497.1	15303	.	G	A	187.33	PASS	AC=2;AF=0.5;AN=4;DP=15;ExcessHet=3.0103;FS=0.000;MLEAC=2;MLEAF=1.00;MQ=54.77;QD=27.77;SOR=3.611	GT:AD:DP:GQ:PGT:PID:PL	0/0:.:10:1	1/1:0,5:5:15:1|1:15303_G_A:214,15,0
NW_004760497.1	15312	.	C	A	187.33	PASS	AC=2;AF=0.5;AN=4;DP=15;ExcessHet=3.0103;FS=0.000;MLEAC=2;MLEAF=1.00;MQ=60.00;QD=26.53;SOR=3.611	GT:AD:DP:GQ:PGT:PID:PL	0/0:.:10:1	1/1:0,5:5:15:1|1:15303_G_A:214,15,0
NW_004760497.1	15467	.	C	T	108.71	PASS	AC=2;AF=0.5;AN=4;DP=13;ExcessHet=3.0103;FS=0.000;MLEAC=2;MLEAF=1.00;MQ=44.91;QD=30.36;SOR=1.179	GT:AD:DP:GQ:PGT:PID:PL	1/1:0,3:3:9:1|1:15445_G_A:135,9,0	0/0:.:10:1
NW_004760497.1	16267	.	A	G	20.85	PASS	AC=3;AF=0.75;AN=4;DP=3;ExcessHet=3.0103;FS=0.000;MLEAC=3;MLEAF=0.750;MQ=60.00;QD=10.43;SOR=2.833	GT:AD:DP:GQ:PGT:PID:PL	0/1:0,2:2:16:0|1:16261_T_G:38,0,16	1/1:0,1:1:3:1|1:16267_A_G:10,3,0
NW_004760497.1	16477	.	G	A	64.46	PASS	AC=2;AF=0.5;AN=4;DP=14;ExcessHet=3.0103;FS=0.000;MLEAC=2;MLEAF=1.00;MQ=48.99;QD=16.12;SOR=3.258	GT:AD:DP:GQ:PL	0/0:.:10:1	1/1:0,4:4:12:91,12,0
NW_004760497.1	16510	.	C	T	77.33	PASS	AC=2;AF=0.5;AN=4;DP=15;ExcessHet=3.0103;FS=0.000;MLEAC=2;MLEAF=1.00;MQ=60.00;QD=15.47;SOR=3.611	GT:AD:DP:GQ:PL	0/0:.:10:1	1/1:0,5:5:15:104,15,0
NW_004760497.1	16721	.	G	A	87.71	PASS	AC=2;AF=0.5;AN=4;DP=12;ExcessHet=3.0103;FS=0.000;MLEAC=2;MLEAF=1.00;MQ=48.99;QD=27.91;SOR=2.303	GT:AD:DP:GQ:PGT:PID:PL	0/0:.:10:1	1/1:0,2:2:9:1|1:16721_G_A:114,9,0
NW_004760497.1	16731	.	A	C	87.71	PASS	AC=2;AF=0.5;AN=4;DP=13;ExcessHet=3.0103;FS=0.000;MLEAC=2;MLEAF=1.00;MQ=51.96;QD=29.24;SOR=2.833	GT:AD:DP:GQ:PGT:PID:PL	0/0:.:10:1	1/1:0,3:3:9:1|1:16721_G_A:114,9,0
NW_004760497.1	16761	.	A	G	108.71	PASS	AC=2;AF=0.5;AN=4;DP=13;ExcessHet=3.0103;FS=0.000;MLEAC=2;MLEAF=1.00;MQ=51.96;QD=34.41;SOR=2.833	GT:AD:DP:GQ:PGT:PID:PL	1/1:0,3:3:9:1|1:16761_A_G:135,9,0	0/0:.:10:1
NW_004760497.1	16767	.	T	C	108.71	PASS	AC=2;AF=0.5;AN=4;DP=13;ExcessHet=3.0103;FS=0.000;MLEAC=2;MLEAF=1.00;MQ=51.96;QD=27.13;SOR=2.833	GT:AD:DP:GQ:PGT:PID:PL	1/1:0,3:3:9:1|1:16761_A_G:135,9,0	0/0:.:10:1
NW_004760497.1	16821	.	A	G	20.21	PASS	AC=2;AF=0.5;AN=4;DP=12;ExcessHet=3.0103;FS=0.000;MLEAC=2;MLEAF=1.00;MQ=60.00;QD=10.11;SOR=2.303	GT:AD:DP:GQ:PL	0/0:.:10:1	1/1:0,2:2:6:46,6,0
NW_004760497.1	16845	.	T	C	21.20	PASS	AC=2;AF=0.5;AN=4;DP=12;ExcessHet=3.0103;FS=0.000;MLEAC=2;MLEAF=1.00;MQ=48.99;QD=10.60;SOR=2.303	GT:AD:DP:GQ:PL	0/0:.:10:1	1/1:0,2:2:6:47,6,0
NW_004760497.1	16911	.	C	A	23.19	PASS	AC=2;AF=0.5;AN=4;DP=12;ExcessHet=3.0103;FS=0.000;MLEAC=2;MLEAF=1.00;MQ=42.43;QD=11.60;SOR=2.303	GT:AD:DP:GQ:PL	0/0:.:10:1	1/1:0,2:2:6:49,6,0
NW_004760497.1	17392	.	T	C	87.71	PASS	AC=2;AF=0.5;AN=4;DP=13;ExcessHet=3.0103;FS=0.000;MLEAC=2;MLEAF=1.00;MQ=60.00;QD=29.24;SOR=2.833	GT:AD:DP:GQ:PGT:PID:PL	0/0:.:10:1	1/1:0,3:3:9:1|1:17392_T_C:114,9,0
NW_004760497.1	17722	.	C	T	21.20	PASS	AC=2;AF=0.5;AN=4;DP=12;ExcessHet=3.0103;FS=0.000;MLEAC=2;MLEAF=1.00;MQ=48.99;QD=10.60;SOR=2.303	GT:AD:DP:GQ:PL	0/0:.:10:1	1/1:0,2:2:6:47,6,0
NW_004760497.1	17740	.	A	G	68.46	PASS	AC=2;AF=0.5;AN=4;DP=14;ExcessHet=3.0103;FS=0.000;MLEAC=2;MLEAF=1.00;MQ=53.67;QD=17.12;SOR=1.609	GT:AD:DP:GQ:PL	0/0:.:10:1	1/1:0,4:4:12:95,12,0
NW_004760497.1	17890	.	C	T	67.46	PASS	AC=2;AF=0.5;AN=4;DP=14;ExcessHet=3.0103;FS=0.000;MLEAC=2;MLEAF=1.00;MQ=60.00;QD=16.87;SOR=3.258	GT:AD:DP:GQ:PL	1/1:0,4:4:12:94,12,0	0/0:.:10:1
NW_004760497.1	17974	.	A	G	64.46	PASS	AC=2;AF=0.5;AN=4;DP=14;ExcessHet=3.0103;FS=0.000;MLEAC=2;MLEAF=1.00;MQ=60.00;QD=16.12;SOR=3.258	GT:AD:DP:GQ:PL	1/1:0,4:4:12:91,12,0	0/0:.:10:1
NW_004760497.1	17986	.	A	G	54.46	PASS	AC=2;AF=0.5;AN=4;DP=14;ExcessHet=3.0103;FS=0.000;MLEAC=2;MLEAF=1.00;MQ=60.00;QD=13.62;SOR=3.258	GT:AD:DP:GQ:PL	1/1:0,4:4:12:81,12,0	0/0:.:10:1
NW_004760497.1	18078	.	G	A	47.71	PASS	AC=2;AF=0.5;AN=4;DP=13;ExcessHet=3.0103;FS=0.000;MLEAC=2;MLEAF=1.00;MQ=51.96;QD=15.90;SOR=2.833	GT:AD:DP:GQ:PL	1/1:0,3:3:9:74,9,0	0/0:.:10:1
NW_004760497.1	18379	.	C	G	41.71	PASS	AC=2;AF=0.5;AN=4;DP=13;ExcessHet=3.0103;FS=0.000;MLEAC=2;MLEAF=1.00;MQ=60.00;QD=13.90;SOR=2.833	GT:AD:DP:GQ:PL	0/0:.:10:1	1/1:0,3:3:9:68,9,0
NW_004760497.1	18502	.	G	A	47.71	PASS	AC=2;AF=0.5;AN=4;DP=13;ExcessHet=3.0103;FS=0.000;MLEAC=2;MLEAF=1.00;MQ=51.96;QD=15.90;SOR=2.833	GT:AD:DP:GQ:PL	1/1:0,3:3:9:74,9,0	0/0:.:10:1
NW_004760497.1	18622	.	T	C	21.20	PASS	AC=2;AF=0.5;AN=4;DP=12;ExcessHet=3.0103;FS=0.000;MLEAC=2;MLEAF=1.00;MQ=48.99;QD=10.60;SOR=2.303	GT:AD:DP:GQ:PL	0/0:.:10:1	1/1:0,2:2:6:47,6,0
NW_004760497.1	20465	.	G	T	64.17	PASS	AC=2;AF=0.5;AN=4;DP=12;ExcessHet=3.0103;FS=0.000;MLEAC=2;MLEAF=1.00;MQ=48.99;QD=32.08;SOR=2.303	GT:AD:DP:GQ:PGT:PID:PL	0/0:.:10:1	1/1:0,2:2:6:1|1:20465_G_T:90,6,0
NW_004760497.1	20470	.	C	T	64.17	PASS	AC=2;AF=0.5;AN=4;DP=12;ExcessHet=3.0103;FS=0.000;MLEAC=2;MLEAF=1.00;MQ=48.99;QD=32.08;SOR=2.303	GT:AD:DP:GQ:PGT:PID:PL	0/0:.:10:1	1/1:0,2:2:6:1|1:20465_G_T:90,6,0
NW_004760497.1	49333	.	G	T	48.71	PASS	AC=2;AF=0.5;AN=4;DP=13;ExcessHet=3.0103;FS=0.000;MLEAC=2;MLEAF=1.00;MQ=60.00;QD=16.24;SOR=2.833	GT:AD:DP:GQ:PL	0/0:.:10:1	1/1:0,3:3:9:75,9,0
NW_004760497.1	53254	.	CGTGT	C	55.13	PASS	AC=2;AF=0.5;AN=4;DP=12;ExcessHet=3.0103;FS=0.000;MLEAC=2;MLEAF=1.00;MQ=60.00;QD=27.57;SOR=2.303	GT:AD:DP:GQ:PL	1/1:0,2:2:6:90,6,0	0/0:.:10:1
NW_004760497.1	53592	.	T	A	23.19	PASS	AC=2;AF=0.5;AN=4;DP=12;ExcessHet=3.0103;FS=0.000;MLEAC=2;MLEAF=1.00;MQ=60.00;QD=11.60;SOR=2.303	GT:AD:DP:GQ:PL	1/1:0,2:2:6:49,6,0	0/0:.:10:1
NW_004760498.1	927	.	T	TTC	155.29	PASS	AC=2;AF=0.5;AN=4;DP=14;ExcessHet=3.0103;FS=0.000;MLEAC=2;MLEAF=1.00;MQ=47.36;QD=26.27;SOR=3.258	GT:AD:DP:GQ:PGT:PID:PL	1/1:0,4:4:15:1|1:927_T_TTC:191,15,0	0/0:.:10:1
NW_004760498.1	941	.	G	A	164.33	PASS	AC=2;AF=0.5;AN=4;DP=15;ExcessHet=3.0103;FS=0.000;MLEAC=2;MLEAF=1.00;MQ=46.31;QD=32.87;SOR=3.611	GT:AD:DP:GQ:PGT:PID:PL	1/1:0,5:5:15:1|1:927_T_TTC:191,15,0	0/0:.:10:1
NW_004760498.1	976	.	A	G	64.17	PASS	AC=2;AF=0.5;AN=4;DP=12;ExcessHet=3.0103;FS=0.000;MLEAC=2;MLEAF=1.00;MQ=37.64;QD=32.08;SOR=2.303	GT:AD:DP:GQ:PGT:PID:PL	1/1:0,2:2:6:1|1:976_A_G:90,6,0	0/0:.:10:1
NW_004760498.1	988	.	A	T	64.17	PASS	AC=2;AF=0.5;AN=4;DP=12;ExcessHet=3.0103;FS=0.000;MLEAC=2;MLEAF=1.00;MQ=41.23;QD=32.08;SOR=2.303	GT:AD:DP:GQ:PGT:PID:PL	1/1:0,2:2:6:1|1:976_A_G:90,6,0	0/0:.:10:1
NW_004760498.1	17153	.	C	A	20.25	PASS	AC=2;AF=0.5;AN=4;DP=3;ExcessHet=0.7918;FS=0.000;MLEAC=3;MLEAF=0.750;MQ=60.00;QD=10.12;SOR=2.303	GT:AD:DP:GQ:PL	0/0:1,0:1:3:0,3,23	1/1:0,2:2:6:49,6,0
NW_004760498.1	17169	.	T	A	21.20	PASS	AC=2;AF=0.5;AN=4;DP=12;ExcessHet=3.0103;FS=0.000;MLEAC=2;MLEAF=1.00;MQ=48.99;QD=10.60;SOR=2.303	GT:AD:DP:GQ:PL	0/0:.:10:1	1/1:0,2:2:6:47,6,0
NW_004760498.1	39453	.	A	G	65.46	PASS	AC=2;AF=0.5;AN=4;DP=14;ExcessHet=3.0103;FS=0.000;MLEAC=2;MLEAF=1.00;MQ=53.67;QD=16.37;SOR=3.258	GT:AD:DP:GQ:PL	1/1:0,4:4:12:92,12,0	0/0:.:10:1
NW_004760498.1	40068	.	C	T	23.19	PASS	AC=2;AF=0.5;AN=4;DP=12;ExcessHet=3.0103;FS=0.000;MLEAC=2;MLEAF=1.00;MQ=48.99;QD=11.60;SOR=2.303	GT:AD:DP:GQ:PL	1/1:0,2:2:6:49,6,0	0/0:.:10:1
NW_004760498.1	40159	.	C	A	153.46	PASS	AC=2;AF=0.5;AN=4;DP=14;ExcessHet=3.0103;FS=0.000;MLEAC=2;MLEAF=1.00;MQ=53.67;QD=29.27;SOR=3.258	GT:AD:DP:GQ:PGT:PID:PL	1/1:0,4:4:12:1|1:40159_C_A:180,12,0	0/0:.:10:1
NW_004760498.1	40169	.	A	G	153.46	PASS	AC=2;AF=0.5;AN=4;DP=14;ExcessHet=3.0103;FS=0.000;MLEAC=2;MLEAF=1.00;MQ=53.67;QD=27.26;SOR=3.258	GT:AD:DP:GQ:PGT:PID:PL	1/1:0,4:4:12:1|1:40159_C_A:180,12,0	0/0:.:10:1
NW_004760498.1	40300	.	G	A	46.71	PASS	AC=2;AF=0.5;AN=4;DP=13;ExcessHet=3.0103;FS=0.000;MLEAC=2;MLEAF=1.00;MQ=51.96;QD=15.57;SOR=2.833	GT:AD:DP:GQ:PL	1/1:0,3:3:9:73,9,0	0/0:.:10:1
NW_004760498.1	40400	.	C	T	20.21	PASS	AC=2;AF=0.5;AN=4;DP=12;ExcessHet=3.0103;FS=0.000;MLEAC=2;MLEAF=1.00;MQ=60.00;QD=10.11;SOR=2.303	GT:AD:DP:GQ:PL	1/1:0,2:2:6:46,6,0	0/0:.:10:1
NW_004760509.1	13206	.	T	G	23.19	PASS	AC=2;AF=0.5;AN=4;DP=12;ExcessHet=3.0103;FS=0.000;MLEAC=2;MLEAF=1.00;MQ=60.00;QD=11.60;SOR=2.303	GT:AD:DP:GQ:PL	1/1:0,2:2:6:49,6,0	0/0:.:10:1
NW_004760509.1	14302	.	G	A	23.19	PASS	AC=2;AF=0.5;AN=4;DP=12;ExcessHet=3.0103;FS=0.000;MLEAC=2;MLEAF=1.00;MQ=60.00;QD=11.60;SOR=2.303	GT:AD:DP:GQ:PL	0/0:.:10:1	1/1:0,2:2:6:49,6,0
NW_004760509.1	14331	.	C	T	23.19	PASS	AC=2;AF=0.5;AN=4;DP=12;ExcessHet=3.0103;FS=0.000;MLEAC=2;MLEAF=1.00;MQ=60.00;QD=11.60;SOR=2.303	GT:AD:DP:GQ:PL	0/0:.:10:1	1/1:0,2:2:6:49,6,0
NW_004760509.1	21845	.	A	G	108.71	PASS	AC=2;AF=0.5;AN=4;DP=13;ExcessHet=3.0103;FS=0.000;MLEAC=2;MLEAF=1.00;MQ=60.00;QD=32.52;SOR=2.833	GT:AD:DP:GQ:PGT:PID:PL	0/0:.:10:1	1/1:0,3:3:9:1|1:21845_A_G:135,9,0
NW_004760509.1	21847	.	A	G	108.71	PASS	AC=2;AF=0.5;AN=4;DP=13;ExcessHet=3.0103;FS=0.000;MLEAC=2;MLEAF=1.00;MQ=60.00;QD=30.78;SOR=2.833	GT:AD:DP:GQ:PGT:PID:PL	0/0:.:10:1	1/1:0,3:3:9:1|1:21845_A_G:135,9,0
NW_004760509.1	21893	.	G	A	93.51	PASS	AC=2;AF=0.5;AN=4;DP=4;ExcessHet=0.7918;FS=0.000;MLEAC=3;MLEAF=0.750;MQ=60.00;QD=31.17;SOR=2.833	GT:AD:DP:GQ:PGT:PID:PL	0/0:1,0:1:3:.:.:0,3,18	1/1:0,3:3:9:1|1:21893_G_A:123,9,0
NW_004760509.1	21896	.	G	A	93.51	PASS	AC=2;AF=0.5;AN=4;DP=4;ExcessHet=0.7918;FS=0.000;MLEAC=3;MLEAF=0.750;MQ=60.00;QD=31.17;SOR=2.833	GT:AD:DP:GQ:PGT:PID:PL	0/0:1,0:1:3:.:.:0,3,18	1/1:0,3:3:9:1|1:21893_G_A:123,9,0
NW_004760509.1	29200	.	G	A	321.19	PASS	AC=3;AF=0.75;AN=4;BaseQRankSum=2.19;ClippingRankSum=0.00;DP=18;ExcessHet=3.0103;FS=0.000;MLEAC=3;MLEAF=0.750;MQ=60.00;MQRankSum=0.00;QD=17.84;ReadPosRankSum=-3.280e-01;SOR=2.833	GT:AD:DP:GQ:PL	0/1:3,4:7:50:78,0,50	1/1:0,11:11:33:273,33,0
NW_004760509.1	29993	.	C	G	321.19	PASS	AC=1;AF=0.25;AN=4;BaseQRankSum=2.92;ClippingRankSum=0.00;DP=49;ExcessHet=3.0103;FS=0.000;MLEAC=1;MLEAF=0.250;MQ=60.00;MQRankSum=0.00;QD=12.85;ReadPosRankSum=-1.310e-01;SOR=0.818	GT:AD:DP:GQ:PL	0/1:7,18:25:92:351,0,92	0/0:24,0:24:66:0,66,990
NW_004760509.1	31264	.	T	A	447.19	PASS	AC=3;AF=0.75;AN=4;BaseQRankSum=0.674;ClippingRankSum=0.00;DP=21;ExcessHet=3.0103;FS=0.000;MLEAC=3;MLEAF=0.750;MQ=60.00;MQRankSum=0.00;QD=21.29;ReadPosRankSum=0.854;SOR=2.200	GT:AD:DP:GQ:PGT:PID:PL	0/1:5,5:10:65:0|1:31259_AT_A:94,0,65	1/1:0,11:11:33:1|1:31259_AT_A:383,33,0
NW_004760509.1	32057	.	T	A	159.61	PASS	AC=3;AF=0.75;AN=4;BaseQRankSum=0.967;ClippingRankSum=0.00;DP=9;ExcessHet=3.0103;FS=0.000;MLEAC=3;MLEAF=0.750;MQ=60.00;MQRankSum=0.00;QD=17.73;ReadPosRankSum=-4.310e-01;SOR=3.056	GT:AD:DP:GQ:PL	0/1:1,2:3:14:40,0,14	1/1:0,6:6:18:149,18,0
NW_004760509.1	36007	.	T	C	138.23	PASS	AC=2;AF=0.5;AN=4;DP=17;ExcessHet=3.0103;FS=0.000;MLEAC=2;MLEAF=1.00;MQ=56.12;QD=19.75;SOR=4.174	GT:AD:DP:GQ:PL	0/0:.:10:1	1/1:0,7:7:21:165,21,0
NW_004760509.1	36349	.	T	A	30.72	PASS	AC=2;AF=0.5;AN=4;DP=13;ExcessHet=3.0103;FS=0.000;MLEAC=2;MLEAF=1.00;MQ=60.00;QD=10.24;SOR=2.833	GT:AD:DP:GQ:PL	0/0:.:10:1	1/1:0,3:3:9:57,9,0
NW_004760509.1	36365	.	A	T	73.46	PASS	AC=2;AF=0.5;AN=4;DP=14;ExcessHet=3.0103;FS=0.000;MLEAC=2;MLEAF=1.00;MQ=60.00;QD=18.37;SOR=3.258	GT:AD:DP:GQ:PL	0/0:.:10:1	1/1:0,4:4:12:100,12,0
NW_004760509.1	36406	.	G	A	22.20	PASS	AC=2;AF=0.5;AN=4;DP=12;ExcessHet=3.0103;FS=0.000;MLEAC=2;MLEAF=1.00;MQ=60.00;QD=11.10;SOR=2.303	GT:AD:DP:GQ:PL	0/0:.:10:1	1/1:0,2:2:6:48,6,0
NW_004760509.1	36510	.	T	G	39.53	PASS	AC=2;AF=0.5;AN=4;DP=14;ExcessHet=3.0103;FS=0.000;MLEAC=2;MLEAF=1.00;MQ=60.00;QD=9.88;SOR=3.258	GT:AD:DP:GQ:PL	0/0:.:10:1	1/1:0,4:4:11:66,11,0
NW_004760509.1	36636	.	T	C	101.26	PASS	AC=2;AF=0.5;AN=4;DP=16;ExcessHet=3.0103;FS=0.000;MLEAC=2;MLEAF=1.00;MQ=60.00;QD=16.88;SOR=3.912	GT:AD:DP:GQ:PL	0/0:.:10:1	1/1:0,6:6:18:128,18,0
NW_004760509.1	36975	.	A	G	228.20	PASS	AC=2;AF=0.5;AN=4;DP=22;ExcessHet=3.0103;FS=0.000;MLEAC=2;MLEAF=1.00;MQ=60.00;QD=19.02;SOR=5.136	GT:AD:DP:GQ:PL	0/0:.:10:1	1/1:0,12:12:35:255,35,0
NW_004760509.1	38007	.	T	C	21.20	PASS	AC=2;AF=0.5;AN=4;DP=12;ExcessHet=3.0103;FS=0.000;MLEAC=2;MLEAF=1.00;MQ=60.00;QD=10.60;SOR=2.303	GT:AD:DP:GQ:PL	0/0:.:10:1	1/1:0,2:2:6:47,6,0
NW_004760523.1	234	.	G	A	64.17	PASS	AC=2;AF=0.5;AN=4;DP=12;ExcessHet=3.0103;FS=0.000;MLEAC=2;MLEAF=1.00;MQ=60.00;QD=32.08;SOR=2.303	GT:AD:DP:GQ:PGT:PID:PL	1/1:0,2:2:6:1|1:234_G_A:90,6,0	0/0:.:10:1
NW_004760523.1	247	.	G	T	25.18	PASS	AC=2;AF=0.5;AN=4;DP=12;ExcessHet=3.0103;FS=0.000;MLEAC=2;MLEAF=1.00;MQ=60.00;QD=12.59;SOR=2.303	GT:AD:DP:GQ:PGT:PID:PL	1/1:0,2:2:6:1|1:234_G_A:51,6,0	0/0:.:10:1
NW_004760523.1	1295	.	A	C	45.71	PASS	AC=2;AF=0.5;AN=4;DP=13;ExcessHet=3.0103;FS=0.000;MLEAC=2;MLEAF=1.00;MQ=60.00;QD=15.24;SOR=2.833	GT:AD:DP:GQ:PL	1/1:0,3:3:9:72,9,0	0/0:.:10:1
NW_004760523.1	1402	.	A	G	26.21	PASS	AC=1;AF=0.25;AN=4;BaseQRankSum=-1.645e+00;ClippingRankSum=0.00;DP=15;ExcessHet=3.0103;FS=3.979;MLEAC=1;MLEAF=0.500;MQ=50.71;MQRankSum=0.00;QD=5.24;ReadPosRankSum=0.00;SOR=2.833	GT:AD:DP:GQ:PL	0/1:2,3:5:33:53,0,33	0/0:.:10:1
NW_004760524.1	1314	.	T	C	64.17	PASS	AC=2;AF=0.5;AN=4;DP=12;ExcessHet=3.0103;FS=0.000;MLEAC=2;MLEAF=1.00;MQ=60.00;QD=32.08;SOR=2.303	GT:AD:DP:GQ:PGT:PID:PL	0/0:.:10:1	1/1:0,2:2:6:1|1:1314_T_C:90,6,0
NW_004760524.1	1327	.	A	G	64.17	PASS	AC=2;AF=0.5;AN=4;DP=12;ExcessHet=3.0103;FS=0.000;MLEAC=2;MLEAF=1.00;MQ=60.00;QD=32.08;SOR=2.303	GT:AD:DP:GQ:PGT:PID:PL	0/0:.:10:1	1/1:0,2:2:6:1|1:1314_T_C:90,6,0
NW_004760531.1	3877	.	A	G	21.20	PASS	AC=2;AF=0.5;AN=4;DP=12;ExcessHet=3.0103;FS=0.000;MLEAC=2;MLEAF=1.00;MQ=60.00;QD=10.60;SOR=2.303	GT:AD:DP:GQ:PL	1/1:0,2:2:6:47,6,0	0/0:.:10:1
NW_004760531.1	3896	.	G	A	23.19	PASS	AC=2;AF=0.5;AN=4;DP=12;ExcessHet=3.0103;FS=0.000;MLEAC=2;MLEAF=1.00;MQ=60.00;QD=11.60;SOR=2.303	GT:AD:DP:GQ:PL	1/1:0,2:2:6:49,6,0	0/0:.:10:1
NW_004760531.1	4567	.	T	A	22.20	PASS	AC=2;AF=0.5;AN=4;DP=12;ExcessHet=3.0103;FS=0.000;MLEAC=2;MLEAF=1.00;MQ=60.00;QD=11.10;SOR=0.693	GT:AD:DP:GQ:PL	1/1:0,2:2:6:48,6,0	0/0:.:10:1
NW_004760531.1	6361	.	G	A	23.19	PASS	AC=2;AF=0.5;AN=4;DP=12;ExcessHet=3.0103;FS=0.000;MLEAC=2;MLEAF=1.00;MQ=60.00;QD=11.60;SOR=2.303	GT:AD:DP:GQ:PL	1/1:0,2:2:6:49,6,0	0/0:.:10:1
NW_004760531.1	8306	.	G	A	481.10	PASS	AC=3;AF=0.75;AN=4;BaseQRankSum=1.65;ClippingRankSum=0.00;DP=13;ExcessHet=3.0103;FS=0.000;MLEAC=3;MLEAF=0.750;MQ=60.00;MQRankSum=0.00;QD=34.50;ReadPosRankSum=1.65;SOR=3.767	GT:AD:DP:GQ:PGT:PID:PL	0/1:1,9:10:15:0|1:8306_G_A:375,0,15	1/1:0,3:3:9:1|1:8306_G_A:135,9,0
NW_004760531.1	8309	.	C	T	481.10	PASS	AC=3;AF=0.75;AN=4;BaseQRankSum=0.00;ClippingRankSum=0.00;DP=13;ExcessHet=3.0103;FS=0.000;MLEAC=3;MLEAF=0.750;MQ=60.00;MQRankSum=0.00;QD=24.33;ReadPosRankSum=1.65;SOR=3.767	GT:AD:DP:GQ:PGT:PID:PL	0/1:1,9:10:15:0|1:8306_G_A:375,0,15	1/1:0,3:3:9:1|1:8306_G_A:135,9,0
NW_004760531.1	8375	.	A	G	64.17	PASS	AC=2;AF=0.5;AN=4;DP=12;ExcessHet=3.0103;FS=0.000;MLEAC=2;MLEAF=1.00;MQ=60.00;QD=32.08;SOR=2.303	GT:AD:DP:GQ:PGT:PID:PL	1/1:0,2:2:6:1|1:8351_A_C:90,6,0	0/0:.:10:1
NW_004760531.1	10131	.	C	T	33.86	PASS	AC=1;AF=0.25;AN=4;BaseQRankSum=1.04;ClippingRankSum=0.00;DP=8;ExcessHet=3.0103;FS=0.000;MLEAC=1;MLEAF=0.250;MQ=60.00;MQRankSum=0.00;QD=6.77;ReadPosRankSum=1.04;SOR=1.609	GT:AD:DP:GQ:PGT:PID:PL	0/0:3,0:3:9:.:.:0,9,59	0/1:3,2:5:63:1|0:10123_G_A:63,0,117
NW_004760531.1	10145	.	C	A	36.87	PASS	AC=1;AF=0.25;AN=4;BaseQRankSum=0.524;ClippingRankSum=0.00;DP=8;ExcessHet=3.0103;FS=0.000;MLEAC=2;MLEAF=0.500;MQ=60.00;MQRankSum=0.00;QD=7.37;ReadPosRankSum=0.00;SOR=1.609	GT:AD:DP:GQ:PGT:PID:PL	0/0:3,0:3:0:.:.:0,0,30	0/1:3,2:5:63:1|0:10123_G_A:63,0,117
NW_004760531.1	12826	.	C	A	23.19	PASS	AC=2;AF=0.5;AN=4;DP=12;ExcessHet=3.0103;FS=0.000;MLEAC=2;MLEAF=1.00;MQ=60.00;QD=11.60;SOR=2.303	GT:AD:DP:GQ:PL	1/1:0,2:2:6:49,6,0	0/0:.:10:1
NW_004760531.1	12884	.	T	A	20.21	PASS	AC=2;AF=0.5;AN=4;DP=12;ExcessHet=3.0103;FS=0.000;MLEAC=2;MLEAF=1.00;MQ=60.00;QD=10.11;SOR=2.303	GT:AD:DP:GQ:PL	1/1:0,2:2:6:46,6,0	0/0:.:10:1
NW_004760531.1	39484	.	A	T	23.19	PASS	AC=2;AF=0.5;AN=4;DP=12;ExcessHet=3.0103;FS=0.000;MLEAC=2;MLEAF=1.00;MQ=60.00;QD=11.60;SOR=2.303	GT:AD:DP:GQ:PL	0/0:.:10:1	1/1:0,2:2:6:49,6,0
NW_004760544.1	797	.	C	T	22.20	PASS	AC=2;AF=0.5;AN=4;DP=12;ExcessHet=3.0103;FS=0.000;MLEAC=2;MLEAF=1.00;MQ=60.00;QD=11.10;SOR=2.303	GT:AD:DP:GQ:PL	1/1:0,2:2:6:48,6,0	0/0:.:10:1
NW_004760544.1	989	.	T	A	23.19	PASS	AC=2;AF=0.5;AN=4;DP=12;ExcessHet=3.0103;FS=0.000;MLEAC=2;MLEAF=1.00;MQ=28.28;QD=11.60;SOR=2.303	GT:AD:DP:GQ:PL	1/1:0,2:2:6:49,6,0	0/0:.:10:1
NW_004760544.1	1027	.	C	A	64.17	PASS	AC=2;AF=0.5;AN=4;DP=12;ExcessHet=3.0103;FS=0.000;MLEAC=2;MLEAF=1.00;MQ=28.28;QD=32.08;SOR=2.303	GT:AD:DP:GQ:PGT:PID:PL	1/1:0,2:2:6:1|1:1027_C_A:90,6,0	0/0:.:10:1
NW_004760544.1	1028	.	C	CGTG	55.13	PASS	AC=2;AF=0.5;AN=4;DP=12;ExcessHet=3.0103;FS=0.000;MLEAC=2;MLEAF=1.00;MQ=28.28;QD=27.57;SOR=2.303	GT:AD:DP:GQ:PGT:PID:PL	1/1:0,2:2:6:1|1:1027_C_A:90,6,0	0/0:.:10:1
NW_004760544.1	1201	.	C	T	108.71	PASS	AC=2;AF=0.5;AN=4;DP=13;ExcessHet=3.0103;FS=0.000;MLEAC=2;MLEAF=1.00;MQ=41.58;QD=31.46;SOR=2.833	GT:AD:DP:GQ:PGT:PID:PL	0/0:.:10:1	1/1:0,3:3:9:1|1:1201_C_T:135,9,0
NW_004760544.1	1202	.	A	C	108.71	PASS	AC=2;AF=0.5;AN=4;DP=13;ExcessHet=3.0103;FS=0.000;MLEAC=2;MLEAF=1.00;MQ=41.58;QD=30.38;SOR=2.833	GT:AD:DP:GQ:PGT:PID:PL	0/0:.:10:1	1/1:0,3:3:9:1|1:1201_C_T:135,9,0
NW_004760544.1	1282	.	A	C	21.20	PASS	AC=2;AF=0.5;AN=4;DP=12;ExcessHet=3.0103;FS=0.000;MLEAC=2;MLEAF=1.00;MQ=60.00;QD=10.60;SOR=2.303	GT:AD:DP:GQ:PL	1/1:0,2:2:6:47,6,0	0/0:.:10:1
NW_004760544.1	1542	.	A	T	29.31	PASS	AC=1;AF=0.25;AN=4;BaseQRankSum=-1.150e+00;ClippingRankSum=0.00;DP=11;ExcessHet=3.0103;FS=0.000;MLEAC=1;MLEAF=0.250;MQ=60.00;MQRankSum=0.00;QD=7.33;ReadPosRankSum=-6.740e-01;SOR=1.609	GT:AD:DP:GQ:PL	0/1:1,3:4:13:59,0,13	0/0:7,0:7:21:0,21,158
NW_004760544.1	1609	.	T	A	38.20	PASS	AC=1;AF=0.25;AN=4;BaseQRankSum=1.01;ClippingRankSum=0.00;DP=17;ExcessHet=3.0103;FS=0.000;MLEAC=1;MLEAF=0.500;MQ=45.83;MQRankSum=0.00;QD=5.46;ReadPosRankSum=2.19;SOR=0.941	GT:AD:DP:GQ:PL	0/1:3,4:7:37:65,0,37	0/0:.:10:1
NW_004760548.1	678	.	T	G	21.20	PASS	AC=2;AF=0.5;AN=4;DP=12;ExcessHet=3.0103;FS=0.000;MLEAC=2;MLEAF=1.00;MQ=48.99;QD=10.60;SOR=2.303	GT:AD:DP:GQ:PL	0/0:.:10:1	1/1:0,2:2:6:47,6,0
NW_004760548.1	694	.	G	A	23.19	PASS	AC=2;AF=0.5;AN=4;DP=12;ExcessHet=3.0103;FS=0.000;MLEAC=2;MLEAF=1.00;MQ=48.99;QD=11.60;SOR=2.303	GT:AD:DP:GQ:PL	0/0:.:10:1	1/1:0,2:2:6:49,6,0
NW_004760553.1	421	.	A	G	563.19	PASS	AC=3;AF=0.75;AN=4;BaseQRankSum=-2.572e+00;ClippingRankSum=0.00;DP=32;ExcessHet=3.0103;FS=0.000;MLEAC=3;MLEAF=0.750;MQ=60.00;MQRankSum=0.00;QD=17.60;ReadPosRankSum=-3.490e-01;SOR=3.545	GT:AD:DP:GQ:PL	0/1:4,8:12:63:136,0,63	1/1:0,20:20:60:457,60,0
NW_004760553.1	2440	.	A	T	22.24	PASS	AC=1;AF=0.25;AN=4;BaseQRankSum=2.37;ClippingRankSum=0.00;DP=16;ExcessHet=3.0103;FS=0.000;MLEAC=1;MLEAF=0.250;MQ=60.00;MQRankSum=0.00;QD=2.78;ReadPosRankSum=-1.029e+00;SOR=0.368	GT:AD:DP:GQ:PL	0/1:5,3:8:51:52,0,51	0/0:8,0:8:24:0,24,173
NW_004760553.1	2547	.	G	A	417.19	PASS	AC=3;AF=0.75;AN=4;BaseQRankSum=-3.623e+00;ClippingRankSum=0.00;DP=29;ExcessHet=3.0103;FS=0.000;MLEAC=3;MLEAF=0.750;MQ=60.00;MQRankSum=0.00;QD=14.39;ReadPosRankSum=0.878;SOR=2.226	GT:AD:DP:GQ:PL	0/1:7,7:14:99:104,0,130	1/1:0,15:15:45:343,45,0
NW_004760553.1	2655	.	C	T	416.19	PASS	AC=3;AF=0.75;AN=4;BaseQRankSum=4.10;ClippingRankSum=0.00;DP=29;ExcessHet=3.0103;FS=0.000;MLEAC=3;MLEAF=0.750;MQ=60.00;MQRankSum=0.00;QD=14.35;ReadPosRankSum=-1.000e-03;SOR=1.688	GT:AD:DP:GQ:PL	0/1:9,8:17:99:148,0,149	1/1:0,12:12:36:298,36,0
NW_004760553.1	2750	.	G	A	20.21	PASS	AC=2;AF=0.5;AN=4;DP=12;ExcessHet=3.0103;FS=0.000;MLEAC=2;MLEAF=1.00;MQ=48.99;QD=10.11;SOR=2.303	GT:AD:DP:GQ:PL	0/0:.:10:1	1/1:0,2:2:6:46,6,0
NW_004760553.1	2920	.	C	A	214.20	PASS	AC=3;AF=0.75;AN=4;BaseQRankSum=1.38;ClippingRankSum=0.00;DP=13;ExcessHet=3.0103;FS=0.000;MLEAC=3;MLEAF=0.750;MQ=60.00;MQRankSum=0.00;QD=16.48;ReadPosRankSum=0.431;SOR=2.833	GT:AD:DP:GQ:PL	0/1:2,2:4:35:37,0,35	1/1:0,9:9:27:207,27,0
NW_004760553.1	3834	.	G	T	261.19	PASS	AC=3;AF=0.75;AN=4;BaseQRankSum=0.00;ClippingRankSum=0.00;DP=19;ExcessHet=3.0103;FS=0.000;MLEAC=3;MLEAF=0.750;MQ=60.00;MQRankSum=0.00;QD=13.75;ReadPosRankSum=0.241;SOR=1.981	GT:AD:DP:GQ:PL	0/1:5,4:9:68:68,0,92	1/1:0,10:10:29:223,29,0
NW_004760553.1	4463	.	T	G	287.85	PASS	AC=2;AF=0.5;AN=4;DP=11;ExcessHet=3.0103;FS=0.000;MLEAC=3;MLEAF=0.750;MQ=60.00;QD=33.61;SOR=4.174	GT:AD:DP:GQ:PGT:PID:PL	0/0:4,0:4:0:.:.:0,0,6	1/1:0,7:7:24:1|1:4456_T_C:315,24,0
NW_004760553.1	4944	.	G	A	140.31	PASS	AC=3;AF=0.75;AN=4;BaseQRankSum=-1.834e+00;ClippingRankSum=0.00;DP=12;ExcessHet=3.0103;FS=0.000;MLEAC=3;MLEAF=0.750;MQ=60.00;MQRankSum=0.00;QD=11.69;ReadPosRankSum=-4.310e-01;SOR=2.670	GT:AD:DP:GQ:PL	0/1:2,4:6:30:73,0,30	1/1:0,6:6:17:97,17,0
NW_004760553.1	5003	.	C	G	43.20	PASS	AC=1;AF=0.25;AN=4;BaseQRankSum=-9.670e-01;ClippingRankSum=0.00;DP=15;ExcessHet=3.0103;FS=0.000;MLEAC=1;MLEAF=0.250;MQ=60.00;MQRankSum=0.00;QD=7.20;ReadPosRankSum=1.83;SOR=1.329	GT:AD:DP:GQ:PL	0/1:2,4:6:28:73,0,28	0/0:9,0:9:27:0,27,202
NW_004760553.1	5135	.	C	A	184.37	PASS	AC=3;AF=0.75;AN=4;BaseQRankSum=0.00;ClippingRankSum=0.00;DP=13;ExcessHet=3.0103;FS=0.000;MLEAC=3;MLEAF=0.750;MQ=60.00;MQRankSum=0.00;QD=14.18;ReadPosRankSum=-7.320e-01;SOR=2.147	GT:AD:DP:GQ:PL	0/1:3,5:8:47:95,0,47	1/1:0,5:5:15:119,15,0
NW_004760553.1	5355	.	A	G	134.22	PASS	AC=2;AF=0.5;AN=4;DP=18;ExcessHet=3.0103;FS=0.000;MLEAC=2;MLEAF=1.00;MQ=56.57;QD=16.78;SOR=4.407	GT:AD:DP:GQ:PL	0/0:.:10:1	1/1:0,8:8:23:161,23,0
NW_004760553.1	5412	.	A	G	107.41	PASS	AC=3;AF=0.75;AN=4;BaseQRankSum=-1.960e+00;ClippingRankSum=0.00;DP=11;ExcessHet=3.0103;FS=0.000;MLEAC=3;MLEAF=0.750;MQ=60.00;MQRankSum=0.00;QD=9.76;ReadPosRankSum=1.96;SOR=1.802	GT:AD:DP:GQ:PL	0/1:3,3:6:37:37,0,57	1/1:0,5:5:14:100,14,0
NW_004760553.1	5611	.	T	G	87.33	PASS	AC=2;AF=0.5;AN=4;DP=7;ExcessHet=3.0103;FS=0.000;MLEAC=2;MLEAF=0.500;MQ=60.00;QD=17.47;SOR=3.611	GT:AD:DP:GQ:PL	0/0:2,0:2:0:0,0,1	1/1:0,5:5:15:114,15,0
NW_004760553.1	5722	.	G	T	58.95	PASS	AC=2;AF=0.5;AN=4;DP=5;ExcessHet=0.7918;FS=0.000;MLEAC=2;MLEAF=0.500;MQ=60.00;QD=29.48;SOR=2.303	GT:AD:DP:GQ:PGT:PID:PL	1/1:0,2:2:6:1|1:5722_G_T:90,6,0	0/0:3,0:3:9:.:.:0,9,68
NW_004760553.1	7401	.	C	T	21.20	PASS	AC=2;AF=0.5;AN=4;DP=12;ExcessHet=3.0103;FS=0.000;MLEAC=2;MLEAF=1.00;MQ=60.00;QD=10.60;SOR=2.303	GT:AD:DP:GQ:PL	1/1:0,2:2:6:47,6,0	0/0:.:10:1
NW_004760553.1	7464	.	C	T	51.20	PASS	AC=1;AF=0.25;AN=4;BaseQRankSum=0.00;ClippingRankSum=0.00;DP=14;ExcessHet=3.0103;FS=0.000;MLEAC=1;MLEAF=0.500;MQ=60.00;MQRankSum=0.00;QD=12.80;ReadPosRankSum=0.674;SOR=0.693	GT:AD:DP:GQ:PGT:PID:PL	0/0:.:10:1	0/1:2,2:4:70:0|1:7464_C_T:78,0,70
NW_004760553.1	7469	.	A	T	51.20	PASS	AC=1;AF=0.25;AN=4;BaseQRankSum=0.967;ClippingRankSum=0.00;DP=14;ExcessHet=3.0103;FS=0.000;MLEAC=1;MLEAF=0.500;MQ=60.00;MQRankSum=0.00;QD=12.80;ReadPosRankSum=0.431;SOR=0.693	GT:AD:DP:GQ:PGT:PID:PL	0/0:.:10:1	0/1:2,2:4:70:0|1:7464_C_T:78,0,70
NW_004760553.1	7643	.	G	T	69.37	PASS	AC=2;AF=0.5;AN=4;DP=5;ExcessHet=0.7918;FS=0.000;MLEAC=3;MLEAF=0.750;MQ=60.00;QD=17.34;SOR=3.258	GT:AD:DP:GQ:PL	1/1:0,4:4:12:99,12,0	0/0:1,0:1:3:0,3,13
NW_004760553.1	11832	.	A	C	21.20	PASS	AC=2;AF=0.5;AN=4;DP=12;ExcessHet=3.0103;FS=0.000;MLEAC=2;MLEAF=1.00;MQ=60.00;QD=10.60;SOR=2.303	GT:AD:DP:GQ:PL	0/0:.:10:1	1/1:0,2:2:6:47,6,0
NW_004760553.1	16000	.	C	A	90.48	PASS	AC=2;AF=0.5;AN=4;DP=7;ExcessHet=3.0103;FS=0.000;MLEAC=4;MLEAF=1.00;MQ=60.00;QD=18.10;SOR=3.611	GT:AD:DP:GQ:PL	0/0:2,0:2:0:0,0,2	1/1:0,5:5:15:116,15,0
NW_004760553.1	16399	.	A	G	307.19	PASS	AC=1;AF=0.25;AN=4;BaseQRankSum=3.22;ClippingRankSum=0.00;DP=60;ExcessHet=3.0103;FS=0.000;MLEAC=1;MLEAF=0.250;MQ=60.00;MQRankSum=0.00;QD=10.24;ReadPosRankSum=0.234;SOR=1.143	GT:AD:DP:GQ:PL	0/1:12,18:30:99:337,0,191	0/0:30,0:30:75:0,75,1125
NW_004760553.1	16579	.	G	A	102.19	PASS	AC=1;AF=0.25;AN=4;BaseQRankSum=-2.768e+00;ClippingRankSum=0.00;DP=47;ExcessHet=3.0103;FS=0.000;MLEAC=1;MLEAF=0.250;MQ=60.00;MQRankSum=0.00;QD=6.01;ReadPosRankSum=-5.200e-02;SOR=0.593	GT:AD:DP:GQ:PL	0/1:9,8:17:99:132,0,149	0/0:30,0:30:75:0,75,1125
NW_004760553.1	24365	.	C	G	21.20	PASS	AC=2;AF=0.5;AN=4;DP=12;ExcessHet=3.0103;FS=0.000;MLEAC=2;MLEAF=1.00;MQ=60.00;QD=10.60;SOR=2.303	GT:AD:DP:GQ:PL	0/0:.:10:1	1/1:0,2:2:6:47,6,0
NW_004760553.1	24740	.	C	T	47.71	PASS	AC=2;AF=0.5;AN=4;DP=13;ExcessHet=3.0103;FS=0.000;MLEAC=2;MLEAF=1.00;MQ=60.00;QD=15.90;SOR=2.833	GT:AD:DP:GQ:PL	0/0:.:10:1	1/1:0,3:3:9:74,9,0
NW_004760553.1	24848	.	CA	C	41.13	PASS	AC=2;AF=0.5;AN=4;DP=12;ExcessHet=3.0103;FS=0.000;MLEAC=2;MLEAF=1.00;MQ=60.00;QD=20.57;SOR=2.303	GT:AD:DP:GQ:PL	0/0:.:10:1	1/1:0,2:2:6:76,6,0
NW_004760553.1	26550	.	T	C	21.20	PASS	AC=2;AF=0.5;AN=4;DP=12;ExcessHet=3.0103;FS=0.000;MLEAC=2;MLEAF=1.00;MQ=60.00;QD=10.60;SOR=2.303	GT:AD:DP:GQ:PL	0/0:.:10:1	1/1:0,2:2:6:47,6,0
NW_004760553.1	29937	.	C	T	41.71	PASS	AC=2;AF=0.5;AN=4;DP=13;ExcessHet=3.0103;FS=0.000;MLEAC=2;MLEAF=1.00;MQ=60.00;QD=13.90;SOR=2.833	GT:AD:DP:GQ:PL	0/0:.:10:1	1/1:0,3:3:9:68,9,0
NW_004760553.1	35758	.	T	A	43.17	PASS	AC=2;AF=0.5;AN=4;DP=12;ExcessHet=3.0103;FS=0.000;MLEAC=2;MLEAF=1.00;MQ=60.00;QD=21.59;SOR=2.303	GT:AD:DP:GQ:PGT:PID:PL	1/1:0,2:2:6:1|1:35758_T_A:69,6,0	0/0:.:10:1
NW_004760553.1	35767	.	TGTGGCC	T	34.13	PASS	AC=2;AF=0.5;AN=4;DP=12;ExcessHet=3.0103;FS=0.000;MLEAC=2;MLEAF=1.00;MQ=60.00;QD=17.07;SOR=2.303	GT:AD:DP:GQ:PGT:PID:PL	1/1:0,2:2:6:1|1:35758_T_A:69,6,0	0/0:.:10:1
NW_004760565.1	70	.	G	A	41.71	PASS	AC=2;AF=0.5;AN=4;DP=13;ExcessHet=3.0103;FS=0.000;MLEAC=2;MLEAF=1.00;MQ=51.96;QD=13.90;SOR=2.833	GT:AD:DP:GQ:PL	0/0:.:10:1	1/1:0,3:3:9:68,9,0
NW_004760566.1	1319	.	C	A	23.19	PASS	AC=2;AF=0.5;AN=4;DP=12;ExcessHet=3.0103;FS=0.000;MLEAC=2;MLEAF=1.00;MQ=60.00;QD=11.60;SOR=2.303	GT:AD:DP:GQ:PL	0/0:.:10:1	1/1:0,2:2:6:49,6,0
NW_004760575.1	3077	.	C	A	43.17	PASS	AC=2;AF=0.5;AN=4;DP=12;ExcessHet=3.0103;FS=0.000;MLEAC=2;MLEAF=1.00;MQ=60.00;QD=21.59;SOR=2.303	GT:AD:DP:GQ:PGT:PID:PL	1/1:0,2:2:6:1|1:3077_C_A:69,6,0	0/0:.:10:1
NW_004760575.1	3094	.	T	C	20	PASS	AC=2;AF=0.5;AN=4;DP=11;ExcessHet=3.0103;FS=0.000;MLEAC=2;MLEAF=1.00;MQ=60.00;QD=20.00;SOR=1.609	GT:AD:DP:GQ:PGT:PID:PL	1/1:0,1:1:3:1|1:3077_C_A:45,3,0	0/0:.:10:1
NW_004760575.1	11549	.	CA	C	40.42	PASS	AC=2;AF=0.5;AN=4;DP=14;ExcessHet=3.0103;FS=0.000;MLEAC=2;MLEAF=1.00;MQ=62.65;QD=10.11;SOR=1.609	GT:AD:DP:GQ:PL	1/1:0,4:4:12:76,12,0	0/0:.:10:1
NW_004760575.1	11572	.	A	G	68.46	PASS	AC=2;AF=0.5;AN=4;DP=14;ExcessHet=3.0103;FS=0.000;MLEAC=2;MLEAF=1.00;MQ=62.65;QD=17.12;SOR=1.609	GT:AD:DP:GQ:PL	1/1:0,4:4:12:95,12,0	0/0:.:10:1
NW_004760575.1	11601	.	A	T	46.71	PASS	AC=2;AF=0.5;AN=4;DP=13;ExcessHet=3.0103;FS=0.000;MLEAC=2;MLEAF=1.00;MQ=60.00;QD=15.57;SOR=2.833	GT:AD:DP:GQ:PL	1/1:0,3:3:9:73,9,0	0/0:.:10:1
NW_004760575.1	11704	.	C	T	228.20	PASS	AC=3;AF=0.75;AN=4;BaseQRankSum=2.37;ClippingRankSum=0.00;DP=17;ExcessHet=3.0103;FS=0.000;MLEAC=3;MLEAF=0.750;MQ=60.00;MQRankSum=0.00;QD=13.42;ReadPosRankSum=0.00;SOR=1.739	GT:AD:DP:GQ:PL	1/1:0,9:9:27:207,27,0	0/1:5,3:8:51:51,0,64
NW_004760575.1	11857	.	G	C	306.19	PASS	AC=3;AF=0.75;AN=4;BaseQRankSum=-2.369e+00;ClippingRankSum=0.00;DP=20;ExcessHet=3.0103;FS=0.000;MLEAC=3;MLEAF=0.750;MQ=60.00;MQRankSum=0.00;QD=15.31;ReadPosRankSum=-4.140e-01;SOR=3.056	GT:AD:DP:GQ:PL	1/1:0,12:12:35:259,35,0	0/1:3,5:8:48:77,0,48
NW_004760575.1	11881	.	C	T	275.19	PASS	AC=3;AF=0.75;AN=4;BaseQRankSum=-2.655e+00;ClippingRankSum=0.00;DP=20;ExcessHet=3.0103;FS=0.000;MLEAC=3;MLEAF=0.750;MQ=60.00;MQRankSum=0.00;QD=13.76;ReadPosRankSum=-4.640e-01;SOR=2.093	GT:AD:DP:GQ:PL	1/1:0,11:11:32:241,32,0	0/1:5,4:9:64:64,0,103
NW_004760575.1	11896	.	C	T	149.85	PASS	AC=2;AF=0.5;AN=4;DP=11;ExcessHet=0.7918;FS=0.000;MLEAC=2;MLEAF=0.500;MQ=60.00;QD=18.73;SOR=4.407	GT:AD:DP:GQ:PL	1/1:0,8:8:24:183,24,0	0/0:3,0:3:9:0,9,66
NW_004760575.1	12266	.	G	A	462.19	PASS	AC=3;AF=0.75;AN=4;BaseQRankSum=-3.180e-01;ClippingRankSum=0.00;DP=28;ExcessHet=3.0103;FS=0.000;MLEAC=3;MLEAF=0.750;MQ=60.00;MQRankSum=0.00;QD=16.51;ReadPosRankSum=2.44;SOR=1.542	GT:AD:DP:GQ:PL	1/1:0,15:15:45:356,45,0	0/1:5,8:13:72:136,0,72
NW_004760575.1	12295	.	A	G	373.19	PASS	AC=3;AF=0.75;AN=4;BaseQRankSum=0.718;ClippingRankSum=0.00;DP=23;ExcessHet=3.0103;FS=0.000;MLEAC=3;MLEAF=0.750;MQ=60.00;MQRankSum=0.00;QD=16.23;ReadPosRankSum=-2.362e+00;SOR=1.528	GT:AD:DP:GQ:PL	1/1:0,12:12:36:283,36,0	0/1:4,7:11:49:120,0,49
NW_004760575.1	12560	.	C	A	21.05	PASS	AC=2;AF=0.5;AN=4;DP=7;ExcessHet=3.0103;FS=0.000;MLEAC=3;MLEAF=0.750;MQ=60.00;QD=10.53;SOR=2.303	GT:AD:DP:GQ:PL	1/1:0,2:2:6:48,6,0	0/0:5,0:5:0:0,0,77
NW_004760575.1	18755	.	C	A	24.19	PASS	AC=2;AF=0.5;AN=4;DP=12;ExcessHet=3.0103;FS=0.000;MLEAC=2;MLEAF=1.00;MQ=48.99;QD=12.09;SOR=2.303	GT:AD:DP:GQ:PL	0/0:.:10:1	1/1:0,2:2:6:50,6,0
NW_004760575.1	18844	.	TAAAA	T	2387.15	PASS	AC=3;AF=0.75;AN=4;BaseQRankSum=-8.480e-01;ClippingRankSum=0.00;DP=67;ExcessHet=3.0103;FS=0.000;MLEAC=3;MLEAF=0.750;MQ=62.61;MQRankSum=1.75;QD=29.49;ReadPosRankSum=0.992;SOR=1.952	GT:AD:DP:GQ:PL	1/1:0,29:29:87:1240,87,0	0/1:7,31:38:99:1186,0,210
NW_004760575.1	18888	.	T	A	4203.19	PASS	AC=3;AF=0.75;AN=4;BaseQRankSum=1.16;ClippingRankSum=0.00;DP=103;ExcessHet=3.0103;FS=0.000;MLEAC=3;MLEAF=0.750;MQ=61.86;MQRankSum=1.39;QD=29.76;ReadPosRankSum=-1.931e+00;SOR=3.611	GT:AD:DP:GQ:PGT:PID:PL	1/1:0,51:51:99:1|1:18888_T_A:2346,162,0	0/1:7,45:52:99:0|1:18888_T_A:1887,0,165
NW_004760575.1	18892	.	G	A	4203.19	PASS	AC=3;AF=0.75;AN=4;BaseQRankSum=2.30;ClippingRankSum=0.00;DP=107;ExcessHet=3.0103;FS=0.000;MLEAC=3;MLEAF=0.750;MQ=61.80;MQRankSum=1.36;QD=28.93;ReadPosRankSum=-1.872e+00;SOR=3.690	GT:AD:DP:GQ:PGT:PID:PL	1/1:0,53:53:99:1|1:18888_T_A:2346,162,0	0/1:7,47:54:99:0|1:18888_T_A:1887,0,165
NW_004760575.1	19165	.	T	C	5506.19	PASS	AC=3;AF=0.75;AN=4;BaseQRankSum=-9.670e-01;ClippingRankSum=0.00;DP=143;ExcessHet=3.0103;FS=12.925;MLEAC=3;MLEAF=0.750;MQ=60.00;MQRankSum=0.00;QD=29.22;ReadPosRankSum=0.373;SOR=2.603	GT:AD:DP:GQ:PGT:PID:PL	1/1:0,64:64:99:1|1:19165_T_C:2903,205,0	0/1:14,65:79:99:0|1:19165_T_C:2633,0,391
NW_004760575.1	19171	.	A	G	5554.19	PASS	AC=3;AF=0.75;AN=4;BaseQRankSum=-5.872e+00;ClippingRankSum=0.00;DP=151;ExcessHet=3.0103;FS=11.431;MLEAC=3;MLEAF=0.750;MQ=60.00;MQRankSum=0.00;QD=35.38;ReadPosRankSum=1.79;SOR=2.365	GT:AD:DP:GQ:PGT:PID:PL	1/1:0,67:67:99:1|1:19165_T_C:2911,205,0	0/1:16,68:84:99:0|1:19165_T_C:2673,0,432
NW_004760575.1	19255	.	T	C	2146.19	PASS	AC=3;AF=0.75;AN=4;BaseQRankSum=-6.757e+00;ClippingRankSum=0.00;DP=120;ExcessHet=3.0103;FS=6.023;MLEAC=3;MLEAF=0.750;MQ=60.00;MQRankSum=0.00;QD=17.88;ReadPosRankSum=0.018;SOR=3.767	GT:AD:DP:GQ:PL	1/1:0,59:59:99:1343,176,0	0/1:16,45:61:99:833,0,212
NW_004760575.1	19501	.	T	A	4927.19	PASS	AC=3;AF=0.75;AN=4;BaseQRankSum=5.65;ClippingRankSum=0.00;DP=133;ExcessHet=3.0103;FS=0.000;MLEAC=3;MLEAF=0.750;MQ=60.00;MQRankSum=0.00;QD=30.29;ReadPosRankSum=-1.256e+00;SOR=2.147	GT:AD:DP:GQ:PGT:PID:PL	1/1:0,65:65:99:1|1:19490_T_C:2771,207,0	0/1:10,58:68:99:0|1:19490_T_C:2186,0,258
NW_004760575.1	19582	.	T	C	2518.19	PASS	AC=3;AF=0.75;AN=4;BaseQRankSum=-2.040e+00;ClippingRankSum=0.00;DP=134;ExcessHet=3.0103;FS=13.619;MLEAC=3;MLEAF=0.750;MQ=60.00;MQRankSum=0.00;QD=18.79;ReadPosRankSum=2.35;SOR=3.637	GT:AD:DP:GQ:PL	1/1:0,66:66:99:1570,197,0	0/1:17,51:68:99:978,0,220
NW_004760575.1	19624	.	G	A	2186.19	PASS	AC=3;AF=0.75;AN=4;BaseQRankSum=5.16;ClippingRankSum=0.00;DP=116;ExcessHet=3.0103;FS=20.117;MLEAC=3;MLEAF=0.750;MQ=60.00;MQRankSum=0.00;QD=18.85;ReadPosRankSum=1.78;SOR=5.166	GT:AD:DP:GQ:PL	1/1:1,56:57:99:1330,141,0	0/1:16,43:59:99:886,0,209
NW_004760575.1	19710	.	G	A	1203.20	PASS	AC=3;AF=0.75;AN=4;BaseQRankSum=3.96;ClippingRankSum=0.00;DP=56;ExcessHet=3.0103;FS=0.000;MLEAC=4;MLEAF=1.00;MQ=60.71;MQRankSum=0.00;QD=21.49;ReadPosRankSum=-3.600e-01;SOR=2.948	GT:AD:DP:GQ:PL	1/1:0,27:27:87:757,87,0	0/1:5,24:29:3:473,0,3
NW_004760575.1	19731	.	G	GA	85.30	PASS	AC=1;AF=0.25;AN=4;BaseQRankSum=-6.790e-01;ClippingRankSum=0.00;DP=35;ExcessHet=3.0103;FS=0.000;MLEAC=2;MLEAF=0.500;MQ=63.37;MQRankSum=2.74;QD=7.75;ReadPosRankSum=0.679;SOR=1.802	GT:AD:DP:GQ:PL	0/1:3,8:11:7:120,0,7	0/0:24,0:24:0:0,0,42
NW_004760575.1	19755	.	T	A	533.20	PASS	AC=3;AF=0.75;AN=4;BaseQRankSum=1.83;ClippingRankSum=0.00;DP=20;ExcessHet=3.0103;FS=0.000;MLEAC=3;MLEAF=0.750;MQ=64.19;MQRankSum=0.00;QD=26.66;ReadPosRankSum=0.00;SOR=3.716	GT:AD:DP:GQ:PL	1/1:0,14:14:42:482,42,0	0/1:2,4:6:27:81,0,27
NW_004760575.1	19791	.	AT	A	85.83	PASS	AC=3;AF=0.75;AN=4;BaseQRankSum=-4.310e-01;ClippingRankSum=0.00;DP=6;ExcessHet=3.0103;FS=0.000;MLEAC=3;MLEAF=0.750;MQ=61.07;MQRankSum=0.00;QD=28.61;ReadPosRankSum=0.967;SOR=1.329	GT:AD:DP:GQ:PL	1/1:0,3:3:9:98,9,0	0/1:2,1:3:26:26,0,56
NW_004760575.1	19823	.	G	T	40.42	PASS	AC=2;AF=0.5;AN=4;DP=4;ExcessHet=0.7918;FS=0.000;MLEAC=3;MLEAF=0.750;MQ=60.00;QD=13.47;SOR=2.833	GT:AD:DP:GQ:PL	1/1:0,3:3:9:70,9,0	0/0:1,0:1:3:0,3,23
NW_004760575.1	20929	.	C	T	23.19	PASS	AC=2;AF=0.5;AN=4;DP=12;ExcessHet=3.0103;FS=0.000;MLEAC=2;MLEAF=1.00;MQ=60.00;QD=11.60;SOR=2.303	GT:AD:DP:GQ:PL	1/1:0,2:2:6:49,6,0	0/0:.:10:1
NW_004760575.1	24767	.	G	A	23.19	PASS	AC=2;AF=0.5;AN=4;DP=12;ExcessHet=3.0103;FS=0.000;MLEAC=2;MLEAF=1.00;MQ=48.99;QD=11.60;SOR=2.303	GT:AD:DP:GQ:PL	0/0:.:10:1	1/1:0,2:2:6:49,6,0
NW_004760575.1	24855	.	T	C	653.19	PASS	AC=3;AF=0.75;AN=4;BaseQRankSum=0.00;ClippingRankSum=0.00;DP=20;ExcessHet=3.0103;FS=0.000;MLEAC=3;MLEAF=0.750;MQ=60.00;MQRankSum=0.00;QD=32.66;ReadPosRankSum=-7.510e-01;SOR=1.721	GT:AD:DP:GQ:PGT:PID:PL	1/1:0,11:11:42:1|1:24855_T_C:554,42,0	0/1:6,3:9:99:0|1:24855_T_C:129,0,240
NW_004760575.1	24874	.	A	G	792.19	PASS	AC=3;AF=0.75;AN=4;BaseQRankSum=2.78;ClippingRankSum=0.00;DP=34;ExcessHet=3.0103;FS=0.000;MLEAC=3;MLEAF=0.750;MQ=60.00;MQRankSum=0.00;QD=23.30;ReadPosRankSum=1.05;SOR=2.049	GT:AD:DP:GQ:PGT:PID:PL	1/1:0,20:20:60:1|1:24855_T_C:682,60,0	0/1:9,5:14:99:0|1:24855_T_C:140,0,302
NW_004760575.1	30075	.	T	C	68.46	PASS	AC=2;AF=0.5;AN=4;DP=14;ExcessHet=3.0103;FS=0.000;MLEAC=2;MLEAF=1.00;MQ=42.43;QD=17.12;SOR=3.258	GT:AD:DP:GQ:PL	1/1:0,4:4:12:95,12,0	0/0:.:10:1
NW_004760575.1	30217	.	T	C	420.21	PASS	AC=3;AF=0.75;AN=4;BaseQRankSum=-2.854e+00;ClippingRankSum=0.00;DP=25;ExcessHet=3.0103;FS=0.000;MLEAC=3;MLEAF=0.750;MQ=60.00;MQRankSum=0.00;QD=16.81;ReadPosRankSum=1.60;SOR=0.804	GT:AD:DP:GQ:PL	1/1:0,10:10:29:220,29,0	0/1:3,12:15:28:230,0,28
NW_004760575.1	30331	.	T	G	266.50	PASS	AC=3;AF=0.75;AN=4;BaseQRankSum=0.447;ClippingRankSum=0.00;DP=16;ExcessHet=3.0103;FS=0.000;MLEAC=3;MLEAF=0.750;MQ=60.00;MQRankSum=0.00;QD=16.66;ReadPosRankSum=0.230;SOR=0.269	GT:AD:DP:GQ:PL	1/1:0,5:5:15:116,15,0	0/1:2,9:11:18:180,0,18
NW_004760575.1	30370	.	T	C	166.98	PASS	AC=3;AF=0.75;AN=4;BaseQRankSum=2.20;ClippingRankSum=0.00;DP=12;ExcessHet=3.0103;FS=0.000;MLEAC=3;MLEAF=0.750;MQ=60.00;MQRankSum=0.00;QD=13.92;ReadPosRankSum=0.282;SOR=1.329	GT:AD:DP:GQ:PL	1/1:0,3:3:9:57,9,0	0/1:2,7:9:18:139,0,18
NW_004760575.1	30420	.	C	A	259.63	PASS	AC=3;AF=0.75;AN=4;BaseQRankSum=-2.300e-01;ClippingRankSum=0.00;DP=16;ExcessHet=3.0103;FS=3.468;MLEAC=3;MLEAF=0.750;MQ=60.00;MQRankSum=0.00;QD=16.23;ReadPosRankSum=0.689;SOR=2.303	GT:AD:DP:GQ:PL	1/1:0,5:5:15:122,15,0	0/1:2,9:11:15:167,0,15
NW_004760575.1	30526	.	C	T	493.37	PASS	AC=3;AF=0.75;AN=4;BaseQRankSum=-1.561e+00;ClippingRankSum=0.00;DP=14;ExcessHet=3.0103;FS=0.000;MLEAC=3;MLEAF=0.750;MQ=60.00;MQRankSum=0.00;QD=35.31;ReadPosRankSum=0.993;SOR=0.914	GT:AD:DP:GQ:PGT:PID:PL	1/1:0,2:2:15:1|1:30526_C_T:161,15,0	0/1:2,10:12:33:0|1:30526_C_T:362,0,33
NW_004760575.1	30535	.	T	C	497.53	PASS	AC=3;AF=0.75;AN=4;BaseQRankSum=-2.350e-01;ClippingRankSum=0.00;DP=16;ExcessHet=3.0103;FS=0.000;MLEAC=3;MLEAF=0.750;MQ=60.00;MQRankSum=0.00;QD=31.10;ReadPosRankSum=1.14;SOR=1.292	GT:AD:DP:GQ:PGT:PID:PL	1/1:0,5:5:15:1|1:30526_C_T:161,15,0	0/1:1,10:11:8:0|1:30526_C_T:365,0,8
NW_004760575.1	30682	.	A	G	256.32	PASS	AC=1;AF=0.25;AN=4;BaseQRankSum=-2.620e+00;ClippingRankSum=0.00;DP=26;ExcessHet=3.0103;FS=0.000;MLEAC=1;MLEAF=0.500;MQ=56.57;MQRankSum=0.00;QD=16.02;ReadPosRankSum=0.163;SOR=3.258	GT:AD:DP:GQ:PL	0/0:.:10:1	0/1:2,14:16:2:281,0,2
NW_004760575.1	33284	.	A	G	2703.19	PASS	AC=3;AF=0.75;AN=4;BaseQRankSum=-4.273e+00;ClippingRankSum=0.00;DP=71;ExcessHet=3.0103;FS=0.000;MLEAC=3;MLEAF=0.750;MQ=60.00;MQRankSum=0.00;QD=31.25;ReadPosRankSum=1.50;SOR=3.826	GT:AD:DP:GQ:PGT:PID:PL	1/1:0,33:33:99:1|1:33284_A_G:1388,99,0	0/1:4,34:38:66:0|1:33284_A_G:1345,0,66
NW_004760575.1	33286	.	T	G	2703.19	PASS	AC=3;AF=0.75;AN=4;BaseQRankSum=-3.898e+00;ClippingRankSum=0.00;DP=71;ExcessHet=3.0103;FS=0.000;MLEAC=3;MLEAF=0.750;MQ=60.00;MQRankSum=0.00;QD=33.50;ReadPosRankSum=1.21;SOR=3.826	GT:AD:DP:GQ:PGT:PID:PL	1/1:0,33:33:99:1|1:33284_A_G:1388,99,0	0/1:4,34:38:66:0|1:33284_A_G:1345,0,66
NW_004760575.1	33322	.	G	A	3910.19	PASS	AC=3;AF=0.75;AN=4;BaseQRankSum=4.97;ClippingRankSum=0.00;DP=96;ExcessHet=3.0103;FS=0.000;MLEAC=3;MLEAF=0.750;MQ=60.00;MQRankSum=0.00;QD=29.64;ReadPosRankSum=0.371;SOR=4.593	GT:AD:DP:GQ:PGT:PID:PL	1/1:0,51:51:99:1|1:33322_G_A:2389,166,0	0/1:8,37:45:99:0|1:33322_G_A:1551,0,244
NW_004760575.1	33325	.	G	A	3910.19	PASS	AC=3;AF=0.75;AN=4;BaseQRankSum=4.13;ClippingRankSum=0.00;DP=103;ExcessHet=3.0103;FS=0.000;MLEAC=3;MLEAF=0.750;MQ=60.00;MQRankSum=0.00;QD=33.08;ReadPosRankSum=0.423;SOR=4.514	GT:AD:DP:GQ:PGT:PID:PL	1/1:0,55:55:99:1|1:33322_G_A:2389,166,0	0/1:9,39:48:99:0|1:33322_G_A:1551,0,244
NW_004760575.1	33379	.	C	T	1827.19	PASS	AC=3;AF=0.75;AN=4;BaseQRankSum=-2.030e-01;ClippingRankSum=0.00;DP=96;ExcessHet=3.0103;FS=0.000;MLEAC=3;MLEAF=0.750;MQ=60.00;MQRankSum=0.00;QD=19.03;ReadPosRankSum=-2.770e-01;SOR=3.958	GT:AD:DP:GQ:PL	1/1:0,49:49:99:1153,146,0	0/1:11,36:47:99:704,0,111
NW_004760575.1	33604	.	G	A	2575.52	PASS	AC=3;AF=0.75;AN=4;BaseQRankSum=0.00;ClippingRankSum=0.00;DP=63;ExcessHet=3.0103;FS=0.000;MLEAC=3;MLEAF=0.750;MQ=60.00;MQRankSum=0.00;QD=30.99;ReadPosRankSum=0.00;SOR=5.453	GT:AD:DP:GQ:PGT:PID:PL	1/1:0,29:29:99:1|1:33598_A_G:1310,99,0	0/1:3,31:34:14:0|1:33598_A_G:1295,0,14
NW_004760575.1	33975	.	G	A	4812.19	PASS	AC=3;AF=0.75;AN=4;BaseQRankSum=2.78;ClippingRankSum=0.00;DP=117;ExcessHet=3.0103;FS=0.000;MLEAC=3;MLEAF=0.750;MQ=60.00;MQRankSum=0.00;QD=29.41;ReadPosRankSum=-1.780e-01;SOR=1.041	GT:AD:DP:GQ:PGT:PID:PL	1/1:0,54:54:99:1|1:33975_G_A:2513,177,0	0/1:5,58:63:35:0|1:33975_G_A:2329,0,35
NW_004760575.1	33983	.	G	A	4945.19	PASS	AC=3;AF=0.75;AN=4;BaseQRankSum=2.11;ClippingRankSum=0.00;DP=128;ExcessHet=3.0103;FS=0.000;MLEAC=3;MLEAF=0.750;MQ=60.00;MQRankSum=0.00;QD=34.19;ReadPosRankSum=1.73;SOR=0.759	GT:AD:DP:GQ:PGT:PID:PL	1/1:0,61:61:99:1|1:33975_G_A:2595,187,0	0/1:7,60:67:55:0|1:33975_G_A:2380,0,55
NW_004760575.1	34016	.	G	T	4346.19	PASS	AC=3;AF=0.75;AN=4;BaseQRankSum=-8.310e-01;ClippingRankSum=0.00;DP=122;ExcessHet=3.0103;FS=0.000;MLEAC=3;MLEAF=0.750;MQ=60.00;MQRankSum=0.00;QD=38.10;ReadPosRankSum=0.551;SOR=0.795	GT:AD:DP:GQ:PGT:PID:PL	1/1:0,57:57:99:1|1:34016_G_T:2388,186,0	0/1:11,54:65:99:0|1:34016_G_T:1988,0,278
NW_004760575.1	34028	.	G	A	3909.19	PASS	AC=3;AF=0.75;AN=4;BaseQRankSum=5.06;ClippingRankSum=0.00;DP=105;ExcessHet=3.0103;FS=3.062;MLEAC=3;MLEAF=0.750;MQ=60.00;MQRankSum=0.00;QD=27.01;ReadPosRankSum=-6.320e-01;SOR=2.133	GT:AD:DP:GQ:PGT:PID:PL	1/1:0,50:50:99:1|1:34016_G_T:2151,156,0	0/1:11,44:55:99:0|1:34016_G_T:1788,0,306
NW_004760575.1	34654	.	G	T	2478.19	PASS	AC=3;AF=0.75;AN=4;BaseQRankSum=-5.450e-01;ClippingRankSum=0.00;DP=83;ExcessHet=3.0103;FS=4.955;MLEAC=3;MLEAF=0.750;MQ=60.00;MQRankSum=0.00;QD=29.86;ReadPosRankSum=1.98;SOR=3.232	GT:AD:DP:GQ:PGT:PID:PL	1/1:0,37:37:99:1|1:34654_G_T:1242,111,0	0/1:6,40:46:89:0|1:34654_G_T:1266,0,89
NW_004760575.1	34659	.	TACA	T	2398.15	PASS	AC=3;AF=0.75;AN=4;BaseQRankSum=-1.268e+00;ClippingRankSum=0.00;DP=77;ExcessHet=3.0103;FS=4.915;MLEAC=3;MLEAF=0.750;MQ=60.00;MQRankSum=0.00;QD=31.14;ReadPosRankSum=1.13;SOR=3.202	GT:AD:DP:GQ:PGT:PID:PL	1/1:0,33:33:99:1|1:34654_G_T:1197,105,0	0/1:7,37:44:99:0|1:34654_G_T:1240,0,160
NW_004760575.1	34698	.	A	G	2300.19	PASS	AC=3;AF=0.75;AN=4;BaseQRankSum=-2.049e+00;ClippingRankSum=0.00;DP=72;ExcessHet=3.0103;FS=0.000;MLEAC=3;MLEAF=0.750;MQ=60.00;MQRankSum=0.00;QD=31.95;ReadPosRankSum=1.74;SOR=1.694	GT:AD:DP:GQ:PGT:PID:PL	1/1:1,28:29:70:1|1:34698_A_G:1162,70,0	0/1:12,31:43:99:0|1:34698_A_G:1168,0,402
NW_004760575.1	34717	.	G	A	2256.19	PASS	AC=3;AF=0.75;AN=4;BaseQRankSum=4.59;ClippingRankSum=0.00;DP=75;ExcessHet=3.0103;FS=0.000;MLEAC=3;MLEAF=0.750;MQ=60.00;MQRankSum=0.00;QD=30.08;ReadPosRankSum=-2.560e-01;SOR=1.389	GT:AD:DP:GQ:PGT:PID:PL	1/1:0,26:26:84:1|1:34698_A_G:1117,84,0	0/1:16,33:49:99:0|1:34698_A_G:1169,0,469
NW_004760575.1	39707	.	C	CTT	2687.19	PASS	AC=3;AF=0.75;AN=4;BaseQRankSum=-7.030e-01;ClippingRankSum=0.00;DP=82;ExcessHet=3.0103;FS=0.000;MLEAC=3;MLEAF=0.750;MQ=61.66;MQRankSum=2.78;QD=34.02;ReadPosRankSum=1.13;SOR=0.921	GT:AD:DP:GQ:PGT:PID:PL	1/1:0,28:31:99:.:.:1634,114,0	0/1:23,28:51:99:0|1:39707_C_CTT:1083,0,885
NW_004760575.1	39709	.	G	A	2743.19	PASS	AC=3;AF=0.75;AN=4;BaseQRankSum=5.73;ClippingRankSum=0.00;DP=89;ExcessHet=3.0103;FS=0.000;MLEAC=3;MLEAF=0.750;MQ=61.92;MQRankSum=2.78;QD=30.82;ReadPosRankSum=1.44;SOR=1.061	GT:AD:DP:GQ:PGT:PID:PL	1/1:0,38:38:99:.:.:1690,114,0	0/1:23,28:51:99:0|1:39707_C_CTT:1083,0,885
NW_004760575.1	39776	.	CAG	C	1851.15	PASS	AC=3;AF=0.75;AN=4;BaseQRankSum=-8.380e-01;ClippingRankSum=0.00;DP=74;ExcessHet=3.0103;FS=0.000;MLEAC=3;MLEAF=0.750;MQ=60.00;MQRankSum=0.00;QD=25.02;ReadPosRankSum=-2.119e+00;SOR=1.112	GT:AD:DP:GQ:PL	1/1:0,26:26:78:860,78,0	0/1:13,35:48:99:1030,0,249
NW_004760575.1	39804	.	TCC	T	2151.15	PASS	AC=3;AF=0.75;AN=4;BaseQRankSum=-4.720e-01;ClippingRankSum=0.00;DP=78;ExcessHet=3.0103;FS=0.000;MLEAC=3;MLEAF=0.750;MQ=60.00;MQRankSum=0.00;QD=27.58;ReadPosRankSum=1.77;SOR=1.855	GT:AD:DP:GQ:PL	1/1:0,31:31:93:1086,93,0	0/1:13,34:47:99:1104,0,362
NW_004760575.1	39855	.	T	C	1681.19	PASS	AC=3;AF=0.75;AN=4;BaseQRankSum=-7.105e+00;ClippingRankSum=0.00;DP=109;ExcessHet=3.0103;FS=17.044;MLEAC=3;MLEAF=0.750;MQ=60.00;MQRankSum=0.00;QD=15.42;ReadPosRankSum=0.757;SOR=3.998	GT:AD:DP:GQ:PL	1/1:0,46:46:99:1119,137,0	0/1:30,33:63:99:592,0,558
NW_004760575.1	39894	.	C	T	4326.19	PASS	AC=3;AF=0.75;AN=4;BaseQRankSum=2.45;ClippingRankSum=0.00;DP=145;ExcessHet=3.0103;FS=24.316;MLEAC=3;MLEAF=0.750;MQ=60.00;MQRankSum=0.00;QD=29.84;ReadPosRankSum=1.73;SOR=3.551	GT:AD:DP:GQ:PGT:PID:PL	1/1:1,66:67:99:1|1:39894_C_T:2540,205,0	0/1:27,51:78:99:0|1:39894_C_T:1816,0,717
NW_004760575.1	39963	.	G	A	2142.19	PASS	AC=3;AF=0.75;AN=4;BaseQRankSum=5.84;ClippingRankSum=0.00;DP=122;ExcessHet=3.0103;FS=17.989;MLEAC=3;MLEAF=0.750;MQ=60.09;MQRankSum=-1.281e+00;QD=17.56;ReadPosRankSum=0.925;SOR=3.987	GT:AD:DP:GQ:PL	1/1:0,54:54:99:1322,161,0	0/1:25,43:68:99:850,0,329
NW_004760575.1	40074	.	T	C	1725.19	PASS	AC=3;AF=0.75;AN=4;BaseQRankSum=-6.570e-01;ClippingRankSum=0.00;DP=116;ExcessHet=3.0103;FS=17.084;MLEAC=3;MLEAF=0.750;MQ=60.00;MQRankSum=0.00;QD=14.87;ReadPosRankSum=-1.746e+00;SOR=4.863	GT:AD:DP:GQ:PL	1/1:0,50:50:99:1146,148,0	0/1:32,34:66:99:609,0,562
NW_004760586.1	9068	.	C	T	93.42	PASS	AC=2;AF=0.5;AN=4;DP=4;ExcessHet=0.7918;FS=0.000;MLEAC=3;MLEAF=0.750;MQ=60.00;QD=31.14;SOR=2.833	GT:AD:DP:GQ:PGT:PID:PL	0/0:1,0:1:3:.:.:0,3,23	1/1:0,3:3:9:1|1:9068_C_T:123,9,0
NW_004760586.1	9070	.	C	A	93.42	PASS	AC=2;AF=0.5;AN=4;DP=4;ExcessHet=0.7918;FS=0.000;MLEAC=3;MLEAF=0.750;MQ=60.00;QD=31.14;SOR=2.833	GT:AD:DP:GQ:PGT:PID:PL	0/0:1,0:1:3:.:.:0,3,23	1/1:0,3:3:9:1|1:9068_C_T:123,9,0
NW_004760586.1	22298	.	T	G	64.17	PASS	AC=2;AF=0.5;AN=4;DP=12;ExcessHet=3.0103;FS=0.000;MLEAC=2;MLEAF=1.00;MQ=60.00;QD=32.08;SOR=2.303	GT:AD:DP:GQ:PGT:PID:PL	0/0:.:10:1	1/1:0,2:2:6:1|1:22298_T_G:90,6,0
NW_004760586.1	22302	.	C	A	64.17	PASS	AC=2;AF=0.5;AN=4;DP=12;ExcessHet=3.0103;FS=0.000;MLEAC=2;MLEAF=1.00;MQ=60.00;QD=32.08;SOR=2.303	GT:AD:DP:GQ:PGT:PID:PL	0/0:.:10:1	1/1:0,2:2:6:1|1:22298_T_G:90,6,0
NW_004760586.1	22403	.	C	T	64.17	PASS	AC=2;AF=0.5;AN=4;DP=12;ExcessHet=3.0103;FS=0.000;MLEAC=2;MLEAF=1.00;MQ=48.99;QD=32.08;SOR=2.303	GT:AD:DP:GQ:PGT:PID:PL	1/1:0,2:2:6:1|1:22403_C_T:90,6,0	0/0:.:10:1
NW_004760586.1	22409	.	A	T	64.17	PASS	AC=2;AF=0.5;AN=4;DP=12;ExcessHet=3.0103;FS=0.000;MLEAC=2;MLEAF=1.00;MQ=48.99;QD=32.08;SOR=2.303	GT:AD:DP:GQ:PGT:PID:PL	1/1:0,2:2:6:1|1:22403_C_T:90,6,0	0/0:.:10:1
NW_004760586.1	31070	.	C	A	32.31	PASS	AC=1;AF=0.25;AN=4;BaseQRankSum=-1.150e+00;ClippingRankSum=0.00;DP=14;ExcessHet=3.0103;FS=0.000;MLEAC=1;MLEAF=0.500;MQ=60.00;MQRankSum=0.00;QD=8.08;ReadPosRankSum=1.15;SOR=1.609	GT:AD:DP:GQ:PL	0/0:.:10:1	0/1:1,3:4:16:59,0,16
NW_004760586.1	31097	.	T	C	43.71	PASS	AC=2;AF=0.5;AN=4;DP=13;ExcessHet=3.0103;FS=0.000;MLEAC=2;MLEAF=1.00;MQ=60.00;QD=14.57;SOR=2.833	GT:AD:DP:GQ:PL	0/0:.:10:1	1/1:0,3:3:9:70,9,0
NW_004760597.1	4599	.	C	G	20.21	PASS	AC=2;AF=0.5;AN=4;DP=12;ExcessHet=3.0103;FS=0.000;MLEAC=2;MLEAF=1.00;MQ=60.00;QD=10.11;SOR=2.303	GT:AD:DP:GQ:PL	0/0:.:10:1	1/1:0,2:2:6:46,6,0
NW_004760601.1	1513	.	T	C	44.71	PASS	AC=2;AF=0.5;AN=4;DP=13;ExcessHet=3.0103;FS=0.000;MLEAC=2;MLEAF=1.00;MQ=60.00;QD=14.90;SOR=2.833	GT:AD:DP:GQ:PL	1/1:0,3:3:9:71,9,0	0/0:.:10:1
NW_004760608.1	27804	.	T	G	85.87	PASS	AC=1;AF=0.25;AN=4;BaseQRankSum=-2.823e+00;ClippingRankSum=0.00;DP=14;ExcessHet=3.0103;FS=0.000;MLEAC=2;MLEAF=0.500;MQ=60.00;MQRankSum=0.00;QD=8.59;ReadPosRankSum=0.876;SOR=1.085	GT:AD:DP:GQ:PL	0/1:4,6:10:72:112,0,72	0/0:4,0:4:0:0,0,48
NW_004760608.1	27864	.	C	T	23.19	PASS	AC=2;AF=0.5;AN=4;DP=12;ExcessHet=3.0103;FS=0.000;MLEAC=2;MLEAF=1.00;MQ=42.43;QD=11.60;SOR=2.303	GT:AD:DP:GQ:PL	1/1:0,2:2:6:49,6,0	0/0:.:10:1
NW_004760608.1	33408	.	A	C	53.20	PASS	AC=1;AF=0.25;AN=4;BaseQRankSum=-6.740e-01;ClippingRankSum=0.00;DP=14;ExcessHet=3.0103;FS=0.000;MLEAC=1;MLEAF=0.500;MQ=48.99;MQRankSum=0.00;QD=13.30;ReadPosRankSum=-3.190e-01;SOR=1.609	GT:AD:DP:GQ:PGT:PID:PL	0/0:.:10:1	0/1:1,3:4:37:0|1:33408_A_C:80,0,37
NW_004760608.1	33429	.	C	A	31.20	PASS	AC=1;AF=0.25;AN=4;BaseQRankSum=-4.310e-01;ClippingRankSum=0.00;DP=5;ExcessHet=3.0103;FS=0.000;MLEAC=1;MLEAF=0.250;MQ=60.00;MQRankSum=0.00;QD=10.40;ReadPosRankSum=0.967;SOR=1.179	GT:AD:DP:GQ:PGT:PID:PL	0/0:2,0:2:0:.:.:0,0,1	0/1:1,2:3:40:0|1:33408_A_C:58,0,40
NW_004760609.1	5335	.	T	A	23.19	PASS	AC=2;AF=0.5;AN=4;DP=12;ExcessHet=3.0103;FS=0.000;MLEAC=2;MLEAF=1.00;MQ=60.00;QD=11.60;SOR=2.303	GT:AD:DP:GQ:PL	0/0:.:10:1	1/1:0,2:2:6:49,6,0
NW_004760609.1	5448	.	A	C	28.72	PASS	AC=2;AF=0.5;AN=4;DP=13;ExcessHet=3.0103;FS=0.000;MLEAC=2;MLEAF=1.00;MQ=46.48;QD=9.57;SOR=2.833	GT:AD:DP:GQ:PL	0/0:.:10:1	1/1:0,3:3:9:55,9,0
NW_004760609.1	17622	.	A	G	21.20	PASS	AC=2;AF=0.5;AN=4;DP=12;ExcessHet=3.0103;FS=0.000;MLEAC=2;MLEAF=1.00;MQ=60.00;QD=10.60;SOR=2.303	GT:AD:DP:GQ:PL	0/0:.:10:1	1/1:0,2:2:6:47,6,0
NW_004760616.1	1342	.	G	A	20.51	PASS	AC=2;AF=0.5;AN=4;DP=3;ExcessHet=0.7918;FS=0.000;MLEAC=3;MLEAF=0.750;MQ=60.00;QD=10.25;SOR=2.303	GT:AD:DP:GQ:PL	1/1:0,2:2:6:49,6,0	0/0:1,0:1:3:0,3,14
NW_004760620.1	25764	.	G	A	44.71	PASS	AC=2;AF=0.5;AN=4;DP=13;ExcessHet=3.0103;FS=0.000;MLEAC=2;MLEAF=1.00;MQ=60.00;QD=14.90;SOR=2.833	GT:AD:DP:GQ:PL	0/0:.:10:1	1/1:0,3:3:9:71,9,0
NW_004760630.1	60	.	T	C	20.21	PASS	AC=2;AF=0.5;AN=4;DP=12;ExcessHet=3.0103;FS=0.000;MLEAC=2;MLEAF=1.00;MQ=60.00;QD=10.11;SOR=2.303	GT:AD:DP:GQ:PL	0/0:.:10:1	1/1:0,2:2:6:46,6,0
NW_004760631.1	14356	.	A	G	64.17	PASS	AC=2;AF=0.5;AN=4;DP=12;ExcessHet=3.0103;FS=0.000;MLEAC=2;MLEAF=1.00;MQ=60.00;QD=32.08;SOR=2.303	GT:AD:DP:GQ:PGT:PID:PL	1/1:0,2:2:6:1|1:14356_A_G:90,6,0	0/0:.:10:1
NW_004760631.1	14365	.	T	C	64.17	PASS	AC=2;AF=0.5;AN=4;DP=12;ExcessHet=3.0103;FS=0.000;MLEAC=2;MLEAF=1.00;MQ=60.00;QD=32.08;SOR=2.303	GT:AD:DP:GQ:PGT:PID:PL	1/1:0,2:2:6:1|1:14356_A_G:90,6,0	0/0:.:10:1
NW_004760631.1	14418	.	A	C	64.17	PASS	AC=2;AF=0.5;AN=4;DP=12;ExcessHet=3.0103;FS=0.000;MLEAC=2;MLEAF=1.00;MQ=60.00;QD=32.08;SOR=2.303	GT:AD:DP:GQ:PGT:PID:PL	1/1:0,2:2:6:1|1:14418_A_C:90,6,0	0/0:.:10:1
NW_004760631.1	14421	.	C	A	64.17	PASS	AC=2;AF=0.5;AN=4;DP=12;ExcessHet=3.0103;FS=0.000;MLEAC=2;MLEAF=1.00;MQ=60.00;QD=32.08;SOR=2.303	GT:AD:DP:GQ:PGT:PID:PL	1/1:0,2:2:6:1|1:14418_A_C:90,6,0	0/0:.:10:1
NW_004760631.1	21266	.	C	T	21.20	PASS	AC=2;AF=0.5;AN=4;DP=12;ExcessHet=3.0103;FS=0.000;MLEAC=2;MLEAF=1.00;MQ=60.00;QD=10.60;SOR=2.303	GT:AD:DP:GQ:PL	1/1:0,2:2:6:47,6,0	0/0:.:10:1
NW_004760636.1	616	.	C	T	2375.19	PASS	AC=3;AF=0.75;AN=4;BaseQRankSum=-2.678e+00;ClippingRankSum=0.00;DP=133;ExcessHet=3.0103;FS=1.335;MLEAC=3;MLEAF=0.750;MQ=60.00;MQRankSum=0.00;QD=17.86;ReadPosRankSum=1.75;SOR=0.573	GT:AD:DP:GQ:PL	1/1:2,67:69:99:1432,154,0	0/1:11,53:64:86:973,0,86
NW_004760636.1	747	.	A	C	1332.19	PASS	AC=3;AF=0.75;AN=4;BaseQRankSum=0.00;ClippingRankSum=0.00;DP=47;ExcessHet=3.0103;FS=24.135;MLEAC=3;MLEAF=0.750;MQ=60.00;MQRankSum=0.00;QD=28.34;ReadPosRankSum=1.34;SOR=0.008	GT:AD:DP:GQ:PGT:PID:PL	1/1:1,27:28:39:1|1:747_A_C:1119,39,0	0/1:12,7:19:99:0|1:747_A_C:243,0,484
NW_004760636.1	748	.	G	A	1332.19	PASS	AC=3;AF=0.75;AN=4;BaseQRankSum=1.09;ClippingRankSum=0.00;DP=48;ExcessHet=3.0103;FS=27.059;MLEAC=3;MLEAF=0.750;MQ=60.00;MQRankSum=0.00;QD=27.75;ReadPosRankSum=1.54;SOR=0.007	GT:AD:DP:GQ:PGT:PID:PL	1/1:1,27:28:39:1|1:747_A_C:1119,39,0	0/1:13,7:20:99:0|1:747_A_C:243,0,484
NW_004760636.1	1098	.	CAT	C	887.15	PASS	AC=3;AF=0.75;AN=4;BaseQRankSum=1.81;ClippingRankSum=0.00;DP=24;ExcessHet=3.0103;FS=0.000;MLEAC=3;MLEAF=0.750;MQ=61.07;MQRankSum=-6.640e-01;QD=28.26;ReadPosRankSum=1.97;SOR=2.925	GT:AD:DP:GQ:PGT:PID:PL	1/1:0,9:9:35:1|1:1098_CAT_C:459,35,0	0/1:4,11:15:47:0|1:1098_CAT_C:467,0,47
NW_004760636.1	1104	.	A	C	896.19	PASS	AC=3;AF=0.75;AN=4;BaseQRankSum=-2.363e+00;ClippingRankSum=0.00;DP=29;ExcessHet=3.0103;FS=0.000;MLEAC=3;MLEAF=0.750;MQ=61.26;MQRankSum=-8.100e-01;QD=30.90;ReadPosRankSum=1.32;SOR=3.334	GT:AD:DP:GQ:PGT:PID:PL	1/1:0,12:12:35:1|1:1098_CAT_C:459,35,0	0/1:4,13:17:47:0|1:1098_CAT_C:467,0,47
NW_004760636.1	1428	.	T	A	44.71	PASS	AC=2;AF=0.5;AN=4;DP=13;ExcessHet=3.0103;FS=0.000;MLEAC=2;MLEAF=1.00;MQ=51.96;QD=14.90;SOR=2.833	GT:AD:DP:GQ:PL	0/0:.:10:1	1/1:0,3:3:9:71,9,0
NW_004760636.1	1461	.	T	A	21.20	PASS	AC=2;AF=0.5;AN=4;DP=12;ExcessHet=3.0103;FS=0.000;MLEAC=2;MLEAF=1.00;MQ=48.99;QD=10.60;SOR=2.303	GT:AD:DP:GQ:PL	0/0:.:10:1	1/1:0,2:2:6:47,6,0
NW_004760638.1	79	.	T	G	210.26	PASS	AC=2;AF=0.5;AN=4;DP=8;ExcessHet=3.0103;FS=0.000;MLEAC=2;MLEAF=0.500;MQ=60.00;QD=31.53;SOR=3.912	GT:AD:DP:GQ:PGT:PID:PL	1/1:0,6:6:18:1|1:79_T_G:237,18,0	0/0:2,0:2:0:.:.:0,0,1
NW_004760638.1	89	.	T	A	210.26	PASS	AC=2;AF=0.5;AN=4;DP=16;ExcessHet=3.0103;FS=0.000;MLEAC=2;MLEAF=1.00;MQ=51.96;QD=27.06;SOR=3.912	GT:AD:DP:GQ:PGT:PID:PL	1/1:0,6:6:18:1|1:79_T_G:237,18,0	0/0:.:10:1
NW_004760638.1	124	.	G	A	54.46	PASS	AC=2;AF=0.5;AN=4;DP=14;ExcessHet=3.0103;FS=0.000;MLEAC=2;MLEAF=1.00;MQ=60.00;QD=13.62;SOR=3.258	GT:AD:DP:GQ:PL	1/1:0,4:4:12:81,12,0	0/0:.:10:1
NW_004760638.1	287	.	A	T	45.71	PASS	AC=2;AF=0.5;AN=4;DP=13;ExcessHet=3.0103;FS=0.000;MLEAC=2;MLEAF=1.00;MQ=60.00;QD=15.24;SOR=2.833	GT:AD:DP:GQ:PL	1/1:0,3:3:9:72,9,0	0/0:.:10:1
NW_004760638.1	319	.	T	C	20	PASS	AC=2;AF=0.5;AN=4;DP=11;ExcessHet=3.0103;FS=0.000;MLEAC=2;MLEAF=1.00;MQ=42.43;QD=20.00;SOR=1.609	GT:AD:DP:GQ:PGT:PID:PL	1/1:0,1:1:3:1|1:319_T_C:45,3,0	0/0:.:10:1
NW_004760638.1	334	.	A	T	20	PASS	AC=2;AF=0.5;AN=4;DP=11;ExcessHet=3.0103;FS=0.000;MLEAC=2;MLEAF=1.00;MQ=42.43;QD=20.00;SOR=1.609	GT:AD:DP:GQ:PGT:PID:PL	1/1:0,1:1:3:1|1:319_T_C:45,3,0	0/0:.:10:1
NW_004760642.1	14754	.	T	G	21.20	PASS	AC=2;AF=0.5;AN=4;DP=12;ExcessHet=3.0103;FS=0.000;MLEAC=2;MLEAF=1.00;MQ=48.99;QD=10.60;SOR=2.303	GT:AD:DP:GQ:PL	1/1:0,2:2:6:47,6,0	0/0:.:10:1
NW_004760642.1	14810	.	G	A	108.71	PASS	AC=2;AF=0.5;AN=4;DP=13;ExcessHet=3.0103;FS=0.000;MLEAC=2;MLEAF=1.00;MQ=60.00;QD=29.31;SOR=2.833	GT:AD:DP:GQ:PGT:PID:PL	0/0:.:10:1	1/1:0,3:3:9:1|1:14810_G_A:135,9,0
NW_004760642.1	14815	.	C	T	108.71	PASS	AC=2;AF=0.5;AN=4;DP=13;ExcessHet=3.0103;FS=0.000;MLEAC=2;MLEAF=1.00;MQ=60.00;QD=27.59;SOR=2.833	GT:AD:DP:GQ:PGT:PID:PL	0/0:.:10:1	1/1:0,3:3:9:1|1:14810_G_A:135,9,0
NW_004760642.1	22871	.	A	T	21.20	PASS	AC=2;AF=0.5;AN=4;DP=12;ExcessHet=3.0103;FS=0.000;MLEAC=2;MLEAF=1.00;MQ=60.00;QD=10.60;SOR=0.693	GT:AD:DP:GQ:PL	0/0:.:10:1	1/1:0,2:2:6:47,6,0
NW_004760642.1	27100	.	T	C	43.17	PASS	AC=2;AF=0.5;AN=4;DP=12;ExcessHet=3.0103;FS=0.000;MLEAC=2;MLEAF=1.00;MQ=60.00;QD=21.59;SOR=2.303	GT:AD:DP:GQ:PGT:PID:PL	0/0:.:10:1	1/1:0,2:2:6:1|1:27100_T_C:69,6,0
NW_004760642.1	32454	.	T	G	64.17	PASS	AC=2;AF=0.5;AN=4;DP=12;ExcessHet=3.0103;FS=0.000;MLEAC=2;MLEAF=1.00;MQ=60.00;QD=32.08;SOR=2.303	GT:AD:DP:GQ:PGT:PID:PL	0/0:.:10:1	1/1:0,2:2:6:1|1:32454_T_G:90,6,0
NW_004760642.1	32464	.	G	A	64.17	PASS	AC=2;AF=0.5;AN=4;DP=12;ExcessHet=3.0103;FS=0.000;MLEAC=2;MLEAF=1.00;MQ=60.00;QD=32.08;SOR=2.303	GT:AD:DP:GQ:PGT:PID:PL	0/0:.:10:1	1/1:0,2:2:6:1|1:32454_T_G:90,6,0
NW_004760643.1	1639	.	T	C	44.71	PASS	AC=2;AF=0.5;AN=4;DP=13;ExcessHet=3.0103;FS=0.000;MLEAC=2;MLEAF=1.00;MQ=60.00;QD=14.90;SOR=2.833	GT:AD:DP:GQ:PL	0/0:.:10:1	1/1:0,3:3:9:71,9,0
NW_004760644.1	2828	.	C	T	21.20	PASS	AC=2;AF=0.5;AN=4;DP=12;ExcessHet=3.0103;FS=0.000;MLEAC=2;MLEAF=1.00;MQ=60.00;QD=10.60;SOR=2.303	GT:AD:DP:GQ:PL	1/1:0,2:2:6:47,6,0	0/0:.:10:1
NW_004760647.1	1258	.	A	T	64.17	PASS	AC=2;AF=0.5;AN=4;DP=12;ExcessHet=3.0103;FS=0.000;MLEAC=2;MLEAF=1.00;MQ=60.00;QD=32.08;SOR=2.303	GT:AD:DP:GQ:PGT:PID:PL	0/0:.:10:1	1/1:0,2:2:6:1|1:1258_A_T:90,6,0
NW_004760647.1	1260	.	T	A	64.17	PASS	AC=2;AF=0.5;AN=4;DP=12;ExcessHet=3.0103;FS=0.000;MLEAC=2;MLEAF=1.00;MQ=60.00;QD=32.08;SOR=2.303	GT:AD:DP:GQ:PGT:PID:PL	0/0:.:10:1	1/1:0,2:2:6:1|1:1258_A_T:90,6,0
NW_004760653.1	11389	.	A	G	44.71	PASS	AC=2;AF=0.5;AN=4;DP=13;ExcessHet=3.0103;FS=0.000;MLEAC=2;MLEAF=1.00;MQ=46.48;QD=14.90;SOR=2.833	GT:AD:DP:GQ:PL	0/0:.:10:1	1/1:0,3:3:9:71,9,0
NW_004760653.1	34693	.	A	G	43.71	PASS	AC=2;AF=0.5;AN=4;DP=13;ExcessHet=3.0103;FS=0.000;MLEAC=2;MLEAF=1.00;MQ=60.00;QD=14.57;SOR=2.833	GT:AD:DP:GQ:PL	1/1:0,3:3:9:70,9,0	0/0:.:10:1
NW_004760657.1	1046	.	G	A	96.46	PASS	AC=2;AF=0.5;AN=4;DP=12;ExcessHet=3.0103;FS=0.000;MLEAC=2;MLEAF=1.00;MQ=60.00;QD=27.86;SOR=2.303	GT:AD:DP:GQ:PGT:PID:PL	0/0:.:10:1	1/1:0,2:2:12:1|1:1040_T_C:123,12,0
NW_004760662.1	1389	.	A	T	43.71	PASS	AC=2;AF=0.5;AN=4;DP=13;ExcessHet=3.0103;FS=0.000;MLEAC=2;MLEAF=1.00;MQ=60.00;QD=14.57;SOR=2.833	GT:AD:DP:GQ:PL	0/0:.:10:1	1/1:0,3:3:9:70,9,0
NW_004760662.1	1407	.	T	C	29.20	PASS	AC=1;AF=0.25;AN=4;BaseQRankSum=-1.645e+00;ClippingRankSum=0.00;DP=15;ExcessHet=3.0103;FS=3.979;MLEAC=1;MLEAF=0.500;MQ=60.00;MQRankSum=0.00;QD=5.84;ReadPosRankSum=1.65;SOR=2.833	GT:AD:DP:GQ:PL	0/0:.:10:1	0/1:2,3:5:34:56,0,34
NW_004760664.1	4269	.	A	C	21.20	PASS	AC=2;AF=0.5;AN=4;DP=12;ExcessHet=3.0103;FS=0.000;MLEAC=2;MLEAF=1.00;MQ=48.99;QD=10.60;SOR=2.303	GT:AD:DP:GQ:PL	1/1:0,2:2:6:47,6,0	0/0:.:10:1
NW_004760664.1	5798	.	T	A	23.19	PASS	AC=2;AF=0.5;AN=4;DP=12;ExcessHet=3.0103;FS=0.000;MLEAC=2;MLEAF=1.00;MQ=48.99;QD=11.60;SOR=2.303	GT:AD:DP:GQ:PL	0/0:.:10:1	1/1:0,2:2:6:49,6,0
NW_004760673.1	135	.	A	G	21.20	PASS	AC=2;AF=0.5;AN=4;DP=12;ExcessHet=3.0103;FS=0.000;MLEAC=2;MLEAF=1.00;MQ=48.99;QD=10.60;SOR=2.303	GT:AD:DP:GQ:PL	0/0:.:10:1	1/1:0,2:2:6:47,6,0
NW_004760673.1	879	.	C	G	112.44	PASS	AC=1;AF=0.25;AN=4;BaseQRankSum=-9.670e-01;ClippingRankSum=0.00;DP=8;ExcessHet=3.0103;FS=0.000;MLEAC=1;MLEAF=0.250;MQ=60.00;MQRankSum=0.00;QD=18.74;ReadPosRankSum=1.83;SOR=1.329	GT:AD:DP:GQ:PGT:PID:PL	0/0:2,0:2:6:.:.:0,6,41	0/1:2,4:6:35:0|1:879_C_G:141,0,35
NW_004760673.1	886	.	A	G	127.44	PASS	AC=2;AF=0.5;AN=4;DP=5;ExcessHet=0.7918;FS=0.000;MLEAC=2;MLEAF=0.500;MQ=60.00;QD=28.98;SOR=2.833	GT:AD:DP:GQ:PGT:PID:PL	0/0:2,0:2:6:.:.:0,6,41	1/1:0,3:3:12:1|1:879_C_G:159,12,0
NW_004760673.1	999	.	T	A	61.86	PASS	AC=2;AF=0.5;AN=4;DP=8;ExcessHet=0.7918;FS=0.000;MLEAC=2;MLEAF=0.500;MQ=60.00;QD=15.46;SOR=3.258	GT:AD:DP:GQ:PL	1/1:0,4:4:12:95,12,0	0/0:4,0:4:12:0,12,91
NW_004760673.1	1010	.	A	G	54.11	PASS	AC=1;AF=0.25;AN=4;BaseQRankSum=-1.282e+00;ClippingRankSum=0.00;DP=10;ExcessHet=3.0103;FS=0.000;MLEAC=2;MLEAF=0.500;MQ=60.00;MQRankSum=0.00;QD=10.82;ReadPosRankSum=1.28;SOR=1.981	GT:AD:DP:GQ:PL	0/0:5,0:5:0:0,0,82	0/1:1,4:5:10:80,0,10
NW_004760675.1	4988	.	A	C	137.26	PASS	AC=3;AF=0.75;AN=4;BaseQRankSum=-1.795e+00;ClippingRankSum=0.00;DP=18;ExcessHet=3.0103;FS=0.000;MLEAC=3;MLEAF=0.750;MQ=60.00;MQRankSum=0.00;QD=7.63;ReadPosRankSum=-1.139e+00;SOR=0.693	GT:AD:DP:GQ:PL	1/1:0,7:7:21:165,21,0	0/1:9,2:11:1:1,0,175
NW_004760675.1	5138	.	A	G	259.24	PASS	AC=3;AF=0.75;AN=4;BaseQRankSum=-2.820e-01;ClippingRankSum=0.00;DP=16;ExcessHet=3.0103;FS=0.000;MLEAC=3;MLEAF=0.750;MQ=60.00;MQRankSum=0.00;QD=16.20;ReadPosRankSum=0.319;SOR=0.941	GT:AD:DP:GQ:PGT:PID:PL	1/1:0,7:7:21:1|1:5136_C_T:268,21,0	0/1:7,2:9:21:0|1:5136_C_T:21,0,140
NW_004760675.1	5230	.	G	GCAA	393.15	PASS	AC=1;AF=0.25;AN=4;BaseQRankSum=0.282;ClippingRankSum=0.00;DP=33;ExcessHet=3.0103;FS=0.000;MLEAC=1;MLEAF=0.250;MQ=65.84;MQRankSum=4.08;QD=23.13;ReadPosRankSum=0.625;SOR=0.990	GT:AD:DP:GQ:PL	0/0:16,0:16:45:0,45,675	0/1:4,13:17:99:432,0,103
NW_004760675.1	5243	.	C	T	64.19	PASS	AC=1;AF=0.25;AN=4;BaseQRankSum=-3.044e+00;ClippingRankSum=0.00;DP=29;ExcessHet=3.0103;FS=0.000;MLEAC=1;MLEAF=0.250;MQ=60.00;MQRankSum=0.00;QD=4.58;ReadPosRankSum=-2.198e+00;SOR=0.473	GT:AD:DP:GQ:PL	0/1:8,6:14:94:94,0,147	0/0:15,0:15:39:0,39,585
NW_004760675.1	5648	.	T	A	53.87	PASS	AC=1;AF=0.25;AN=4;BaseQRankSum=-5.020e-01;ClippingRankSum=0.00;DP=26;ExcessHet=3.9794;FS=0.000;MLEAC=2;MLEAF=0.500;MQ=60.00;MQRankSum=0.00;QD=4.14;ReadPosRankSum=1.38;SOR=0.368	GT:AD:DP:GQ:PL	0/1:8,5:13:80:80,0,155	0/0:13,0:13:0:0,0,212
NW_004760675.1	5677	.	C	T	190.13	PASS	AC=2;AF=0.5;AN=4;DP=20;ExcessHet=0.7918;FS=0.000;MLEAC=2;MLEAF=0.500;MQ=60.00;QD=21.13;SOR=4.615	GT:AD:DP:GQ:PL	1/1:0,9:9:27:223,27,0	0/0:11,0:11:8:0,8,200
NW_004760675.1	5726	.	C	G	49.30	PASS	AC=2;AF=0.5;AN=4;DP=7;ExcessHet=3.0103;FS=0.000;MLEAC=3;MLEAF=0.750;MQ=60.00;QD=16.43;SOR=2.833	GT:AD:DP:GQ:PL	0/0:4,0:4:0:0,0,43	1/1:0,3:3:9:77,9,0
NW_004760675.1	6031	.	G	A	178.19	PASS	AC=1;AF=0.25;AN=4;BaseQRankSum=-1.643e+00;ClippingRankSum=0.00;DP=27;ExcessHet=3.0103;FS=0.000;MLEAC=1;MLEAF=0.250;MQ=60.00;MQRankSum=0.00;QD=13.71;ReadPosRankSum=1.01;SOR=2.147	GT:AD:DP:GQ:PL	0/1:3,10:13:40:208,0,40	0/0:14,0:14:33:0,33,495
NW_004760675.1	6100	.	T	C	424.19	PASS	AC=3;AF=0.75;AN=4;BaseQRankSum=3.13;ClippingRankSum=0.00;DP=35;ExcessHet=3.0103;FS=0.000;MLEAC=3;MLEAF=0.750;MQ=60.00;MQRankSum=0.00;QD=12.12;ReadPosRankSum=-2.280e-01;SOR=1.308	GT:AD:DP:GQ:PL	1/1:0,18:18:53:411,53,0	0/1:13,4:17:43:43,0,232
NW_004760675.1	6145	.	C	A	200.45	PASS	AC=2;AF=0.5;AN=4;DP=23;ExcessHet=1.5490;FS=0.000;MLEAC=3;MLEAF=0.750;MQ=60.00;QD=22.27;SOR=4.615	GT:AD:DP:GQ:PL	1/1:0,9:9:27:229,27,0	0/0:14,0:14:0:0,0,238
NW_004760675.1	6272	.	A	T	360.19	PASS	AC=1;AF=0.25;AN=4;BaseQRankSum=-1.506e+00;ClippingRankSum=0.00;DP=31;ExcessHet=3.0103;FS=0.000;MLEAC=1;MLEAF=0.250;MQ=60.00;MQRankSum=0.00;QD=21.19;ReadPosRankSum=-1.590e-01;SOR=1.739	GT:AD:DP:GQ:PGT:PID:PL	0/0:14,0:14:39:.:.:0,39,585	0/1:5,12:17:99:0|1:6272_A_T:390,0,153
NW_004760675.1	6291	.	ATAC	A	414.15	PASS	AC=1;AF=0.25;AN=4;BaseQRankSum=-5.410e-01;ClippingRankSum=0.00;DP=35;ExcessHet=3.0103;FS=0.000;MLEAC=1;MLEAF=0.250;MQ=60.00;MQRankSum=0.00;QD=23.01;ReadPosRankSum=1.14;SOR=1.863	GT:AD:DP:GQ:PGT:PID:PL	0/0:17,0:17:42:.:.:0,42,630	0/1:5,13:18:99:0|1:6272_A_T:453,0,150
NW_004760675.1	6340	.	G	A	259.87	PASS	AC=1;AF=0.25;AN=4;BaseQRankSum=4.41;ClippingRankSum=0.00;DP=39;ExcessHet=3.9794;FS=0.000;MLEAC=2;MLEAF=0.500;MQ=60.00;MQRankSum=0.00;QD=12.99;ReadPosRankSum=-3.720e-01;SOR=1.721	GT:AD:DP:GQ:PL	0/1:6,14:20:82:286,0,82	0/0:19,0:19:0:0,0,236
NW_004760675.1	6832	.	G	A	324.19	PASS	AC=1;AF=0.25;AN=4;BaseQRankSum=0.722;ClippingRankSum=0.00;DP=32;ExcessHet=3.0103;FS=0.000;MLEAC=1;MLEAF=0.250;MQ=60.00;MQRankSum=0.00;QD=19.07;ReadPosRankSum=-4.800e-02;SOR=0.804	GT:AD:DP:GQ:PGT:PID:PL	0/0:15,0:15:45:.:.:0,45,347	0/1:8,9:17:99:0|1:6832_G_A:354,0,284
NW_004760675.1	6835	.	A	G	324.19	PASS	AC=1;AF=0.25;AN=4;BaseQRankSum=0.722;ClippingRankSum=0.00;DP=32;ExcessHet=3.0103;FS=0.000;MLEAC=1;MLEAF=0.250;MQ=60.00;MQRankSum=0.00;QD=19.07;ReadPosRankSum=-5.160e-01;SOR=0.804	GT:AD:DP:GQ:PGT:PID:PL	0/0:15,0:15:45:.:.:0,45,347	0/1:8,9:17:99:0|1:6832_G_A:354,0,284
NW_004760675.1	6915	.	C	CACA	64.15	PASS	AC=1;AF=0.25;AN=4;BaseQRankSum=0.489;ClippingRankSum=0.00;DP=28;ExcessHet=3.0103;FS=0.000;MLEAC=1;MLEAF=0.250;MQ=62.28;MQRankSum=2.37;QD=8.02;ReadPosRankSum=0.703;SOR=0.368	GT:AD:DP:GQ:PL	0/1:5,3:8:99:103,0,178	0/0:20,0:20:48:0,48,720
NW_004760675.1	6961	.	TAAC	T,TAACAACAAC	327.17	PASS	AC=1,2;AF=0.25,0.5;AN=4;BaseQRankSum=-4.890e-01;ClippingRankSum=0.00;DP=13;ExcessHet=3.0103;FS=4.150;MLEAC=1,2;MLEAF=0.250,0.500;MQ=62.96;MQRankSum=0.00;QD=25.17;ReadPosRankSum=2.37;SOR=2.636	GT:AD:DP:GQ:PL	0/1:5,3,0:8:98:98,0,184,113,193,306	2/2:0,0,5:5:24:268,269,269,24,24,0
NW_004760675.1	6982	.	A	G	174.25	PASS	AC=1;AF=0.25;AN=4;BaseQRankSum=-2.121e+00;ClippingRankSum=0.00;DP=24;ExcessHet=3.0103;FS=0.000;MLEAC=1;MLEAF=0.250;MQ=64.36;MQRankSum=-1.630e+00;QD=14.52;ReadPosRankSum=0.541;SOR=2.670	GT:AD:DP:GQ:PL	0/0:12,0:12:33:0,33,495	0/1:2,10:12:14:204,0,14
NW_004760675.1	7129	.	A	C	409.19	PASS	AC=3;AF=0.75;AN=4;BaseQRankSum=-2.484e+00;ClippingRankSum=0.00;DP=39;ExcessHet=3.0103;FS=0.000;MLEAC=3;MLEAF=0.750;MQ=60.00;MQRankSum=0.00;QD=10.49;ReadPosRankSum=0.191;SOR=0.968	GT:AD:DP:GQ:PL	1/1:0,15:15:44:344,44,0	0/1:17,7:24:95:95,0,596
NW_004760675.1	7139	.	A	C	214.19	PASS	AC=1;AF=0.25;AN=4;BaseQRankSum=-2.760e+00;ClippingRankSum=0.00;DP=34;ExcessHet=3.0103;FS=0.000;MLEAC=1;MLEAF=0.250;MQ=60.00;MQRankSum=0.00;QD=10.20;ReadPosRankSum=1.92;SOR=1.230	GT:AD:DP:GQ:PL	0/0:13,0:13:39:0,39,309	0/1:8,13:21:99:244,0,279
NW_004760675.1	7406	.	C	T	49.19	PASS	AC=1;AF=0.25;AN=4;BaseQRankSum=2.84;ClippingRankSum=0.00;DP=34;ExcessHet=3.0103;FS=0.000;MLEAC=1;MLEAF=0.250;MQ=60.00;MQRankSum=0.00;QD=3.51;ReadPosRankSum=-1.242e+00;SOR=0.307	GT:AD:DP:GQ:PL	0/1:9,5:14:79:79,0,150	0/0:20,0:20:57:0,57,855
NW_004760675.1	7626	.	C	CATT	447.16	PASS	AC=2;AF=0.5;AN=4;DP=21;ExcessHet=3.0103;FS=0.000;MLEAC=2;MLEAF=1.00;MQ=48.90;QD=34.39;SOR=4.977	GT:AD:DP:GQ:PL	1/1:0,11:11:33:483,33,0	0/0:.:10:1
NW_004760675.1	7636	.	A	AACGACG	163.63	PASS	AC=2;AF=0.5;AN=4;DP=14;ExcessHet=0.7918;FS=0.000;MLEAC=3;MLEAF=0.750;MQ=68.83;QD=32.73;SOR=3.611	GT:AD:DP:GQ:PL	1/1:0,5:5:15:203,15,0	0/0:9,0:9:3:0,3,45
NW_004760675.1	7681	.	T	C	51.21	PASS	AC=1;AF=0.25;AN=4;BaseQRankSum=-3.067e+00;ClippingRankSum=0.00;DP=19;ExcessHet=3.0103;FS=0.000;MLEAC=1;MLEAF=0.250;MQ=60.00;MQRankSum=0.00;QD=4.66;ReadPosRankSum=0.525;SOR=0.551	GT:AD:DP:GQ:PL	0/0:8,0:8:24:0,24,175	0/1:6,5:11:81:81,0,115
NW_004760675.1	7848	.	C	T	25.20	PASS	AC=1;AF=0.25;AN=4;BaseQRankSum=-3.087e+00;ClippingRankSum=0.00;DP=29;ExcessHet=3.0103;FS=0.000;MLEAC=1;MLEAF=0.250;MQ=62.65;MQRankSum=-1.139e+00;QD=2.10;ReadPosRankSum=2.07;SOR=0.269	GT:AD:DP:GQ:PL	0/1:8,4:12:55:55,0,161	0/0:17,0:17:48:0,48,720
NW_004760675.1	7933	.	C	T	210.19	PASS	AC=1;AF=0.25;AN=4;BaseQRankSum=-3.506e+00;ClippingRankSum=0.00;DP=49;ExcessHet=3.0103;FS=0.000;MLEAC=1;MLEAF=0.250;MQ=60.00;MQRankSum=0.00;QD=7.78;ReadPosRankSum=-1.050e-01;SOR=0.765	GT:AD:DP:GQ:PL	0/1:13,14:27:99:240,0,219	0/0:22,0:22:60:0,60,900
NW_004760675.1	7974	.	G	C	150.19	PASS	AC=1;AF=0.25;AN=4;BaseQRankSum=0.054;ClippingRankSum=0.00;DP=53;ExcessHet=3.0103;FS=0.000;MLEAC=1;MLEAF=0.250;MQ=60.00;MQRankSum=0.00;QD=5.56;ReadPosRankSum=1.06;SOR=0.404	GT:AD:DP:GQ:PL	0/1:16,11:27:99:180,0,303	0/0:26,0:26:72:0,72,1080
NW_004760675.1	8222	.	A	G	380.19	PASS	AC=1;AF=0.25;AN=4;BaseQRankSum=-1.305e+00;ClippingRankSum=0.00;DP=48;ExcessHet=3.0103;FS=0.000;MLEAC=1;MLEAF=0.250;MQ=60.00;MQRankSum=0.00;QD=15.84;ReadPosRankSum=1.19;SOR=1.483	GT:AD:DP:GQ:PGT:PID:PL	0/1:13,11:24:99:0|1:8222_A_G:410,0,470	0/0:24,0:24:60:.:.:0,60,567
NW_004760675.1	8224	.	A	C	380.19	PASS	AC=1;AF=0.25;AN=4;BaseQRankSum=-4.303e+00;ClippingRankSum=0.00;DP=46;ExcessHet=3.0103;FS=0.000;MLEAC=1;MLEAF=0.250;MQ=60.00;MQRankSum=0.00;QD=17.28;ReadPosRankSum=0.987;SOR=0.693	GT:AD:DP:GQ:PGT:PID:PL	0/1:11,11:22:99:0|1:8222_A_G:410,0,470	0/0:24,0:24:60:.:.:0,60,567
NW_004760675.1	8504	.	G	A	339.19	PASS	AC=1;AF=0.25;AN=4;BaseQRankSum=-1.247e+00;ClippingRankSum=0.00;DP=49;ExcessHet=3.0103;FS=0.000;MLEAC=1;MLEAF=0.250;MQ=63.66;MQRankSum=1.62;QD=14.75;ReadPosRankSum=3.00;SOR=2.833	GT:AD:DP:GQ:PL	0/0:26,0:26:63:0,63,945	0/1:4,19:23:31:369,0,31
NW_004760675.1	8508	.	C	T	111.23	PASS	AC=1;AF=0.25;AN=4;BaseQRankSum=-1.778e+00;ClippingRankSum=0.00;DP=49;ExcessHet=3.0103;FS=0.000;MLEAC=1;MLEAF=0.250;MQ=61.64;MQRankSum=-1.784e+00;QD=4.28;ReadPosRankSum=0.754;SOR=0.446	GT:AD:DP:GQ:PL	0/1:15,11:26:99:141,0,275	0/0:23,0:23:21:0,21,449
NW_004760675.1	8754	.	A	G	59.19	PASS	AC=1;AF=0.25;AN=4;BaseQRankSum=-4.480e-01;ClippingRankSum=0.00;DP=34;ExcessHet=3.0103;FS=0.000;MLEAC=1;MLEAF=0.250;MQ=60.00;MQRankSum=0.00;QD=4.55;ReadPosRankSum=-1.959e+00;SOR=0.569	GT:AD:DP:GQ:PL	0/1:7,6:13:89:89,0,126	0/0:21,0:21:39:0,39,444
NW_004760675.1	8908	.	T	TGGC,TGGCGGTGGC	304.37	PASS	AC=2,2;AF=0.5,0.5;AN=4;BaseQRankSum=1.38;ClippingRankSum=0.00;DP=9;ExcessHet=3.0103;FS=0.000;MLEAC=2,2;MLEAF=0.500,0.500;MQ=63.17;MQRankSum=0.00;QD=33.82;ReadPosRankSum=0.674;SOR=3.056	GT:AD:DP:GQ:PL	1/1:1,5,0:6:11:151,11,0,154,18,161	2/2:0,0,3:3:17:189,189,190,17,18,0
NW_004760675.1	9346	.	C	T,CGAT	797.19	PASS	AC=2,1;AF=0.5,0.25;AN=4;BaseQRankSum=4.36;ClippingRankSum=0.00;DP=52;ExcessHet=3.0103;FS=0.000;MLEAC=2,1;MLEAF=0.500,0.250;MQ=61.64;MQRankSum=0.00;QD=15.33;ReadPosRankSum=0.283;SOR=1.480	GT:AD:DP:GQ:PL	1/2:0,15,8:23:99:643,318,280,371,0,591	0/1:18,11,0:29:99:184,0,301,237,334,571
NW_004760675.1	14422	.	A	G	345.19	PASS	AC=1;AF=0.25;AN=4;BaseQRankSum=-6.019e+00;ClippingRankSum=0.00;DP=74;ExcessHet=3.0103;FS=0.000;MLEAC=1;MLEAF=0.250;MQ=60.00;MQRankSum=0.00;QD=8.63;ReadPosRankSum=-1.179e+00;SOR=0.793	GT:AD:DP:GQ:PL	0/0:34,0:34:90:0,90,796	0/1:19,21:40:99:375,0,350
NW_004760675.1	14757	.	T	C	212.23	PASS	AC=1;AF=0.25;AN=4;BaseQRankSum=2.01;ClippingRankSum=0.00;DP=20;ExcessHet=3.0103;FS=0.000;MLEAC=1;MLEAF=0.250;MQ=60.00;MQRankSum=0.00;QD=21.22;ReadPosRankSum=-1.400e-01;SOR=2.303	GT:AD:DP:GQ:PL	0/1:2,8:10:99:242,0,99	0/0:10,0:10:21:0,21,315
NW_004760675.1	14766	.	TAAAAAA	T,TAAA	509.15	PASS	AC=2,1;AF=0.5,0.25;AN=4;BaseQRankSum=-4.730e-01;ClippingRankSum=0.00;DP=22;ExcessHet=3.0103;FS=0.000;MLEAC=2,1;MLEAF=0.500,0.250;MQ=61.46;MQRankSum=1.88;QD=23.14;ReadPosRankSum=0.528;SOR=1.931	GT:AD:DP:GQ:PL	1/2:0,3,8:11:99:355,260,306,105,0,99	0/1:6,5,0:11:67:193,0,67,209,83,292
NW_004760675.1	15067	.	CT	C	66.17	PASS	AC=1;AF=0.25;AN=4;BaseQRankSum=0.00;ClippingRankSum=0.00;DP=17;ExcessHet=3.0103;FS=0.000;MLEAC=1;MLEAF=0.500;MQ=45.15;MQRankSum=0.180;QD=9.45;ReadPosRankSum=-1.465e+00;SOR=2.584	GT:AD:DP:GQ:PL	0/1:1,6:7:0:99,0,0	0/0:.:10:1
NW_004760675.1	15187	.	AAAG	A	327.50	PASS	AC=1;AF=0.25;AN=4;BaseQRankSum=-4.830e-01;ClippingRankSum=0.00;DP=22;ExcessHet=3.0103;FS=0.000;MLEAC=1;MLEAF=0.250;MQ=61.13;MQRankSum=0.736;QD=25.19;ReadPosRankSum=-2.210e-01;SOR=1.609	GT:AD:DP:GQ:PGT:PID:PL	0/0:9,0:9:12:.:.:0,12,180	0/1:4,9:13:99:0|1:15187_AAAG_A:366,0,141
NW_004760675.1	15194	.	A	ACG	327.82	PASS	AC=1;AF=0.25;AN=4;BaseQRankSum=-1.050e+00;ClippingRankSum=0.00;DP=20;ExcessHet=3.0103;FS=0.000;MLEAC=1;MLEAF=0.250;MQ=61.64;MQRankSum=0.736;QD=25.22;SOR=1.609	GT:AD:DP:GQ:PGT:PID:PL	0/0:7,0:7:9:.:.:0,9,135	0/1:4,9:13:99:0|1:15187_AAAG_A:366,0,141
NW_004760675.1	15620	.	G	A	149.95	PASS	AC=2;AF=0.5;AN=4;DP=5;ExcessHet=0.7918;FS=0.000;MLEAC=3;MLEAF=0.750;MQ=60.00;QD=26.33;SOR=3.258	GT:AD:DP:GQ:PGT:PID:PL	0/0:1,0:1:3:.:.:0,3,24	1/1:0,4:4:12:1|1:15620_G_A:180,12,0
NW_004760675.1	15621	.	A	G	153.46	PASS	AC=2;AF=0.5;AN=4;DP=14;ExcessHet=3.0103;FS=0.000;MLEAC=2;MLEAF=1.00;MQ=53.67;QD=34.26;SOR=3.258	GT:AD:DP:GQ:PGT:PID:PL	0/0:.:10:1	1/1:0,4:4:12:1|1:15620_G_A:180,12,0
NW_004760675.1	16143	.	A	G	92.33	PASS	AC=2;AF=0.5;AN=4;DP=15;ExcessHet=3.0103;FS=0.000;MLEAC=2;MLEAF=1.00;MQ=60.00;QD=18.47;SOR=3.611	GT:AD:DP:GQ:PL	0/0:.:10:1	1/1:0,5:5:15:119,15,0
NW_004760675.1	16919	.	A	G	91.33	PASS	AC=2;AF=0.5;AN=4;DP=15;ExcessHet=3.0103;FS=0.000;MLEAC=2;MLEAF=1.00;MQ=60.00;QD=18.27;SOR=1.981	GT:AD:DP:GQ:PL	0/0:.:10:1	1/1:0,5:5:15:118,15,0
NW_004760675.1	16981	.	T	C	66.46	PASS	AC=2;AF=0.5;AN=4;DP=14;ExcessHet=3.0103;FS=0.000;MLEAC=2;MLEAF=1.00;MQ=60.00;QD=16.62;SOR=3.258	GT:AD:DP:GQ:PL	0/0:.:10:1	1/1:0,4:4:12:93,12,0
NW_004760675.1	16993	.	T	C	93.33	PASS	AC=2;AF=0.5;AN=4;DP=15;ExcessHet=3.0103;FS=0.000;MLEAC=2;MLEAF=1.00;MQ=60.00;QD=18.67;SOR=3.611	GT:AD:DP:GQ:PL	0/0:.:10:1	1/1:0,5:5:15:120,15,0
NW_004760675.1	17490	.	T	C	73.46	PASS	AC=2;AF=0.5;AN=4;DP=14;ExcessHet=3.0103;FS=0.000;MLEAC=2;MLEAF=1.00;MQ=60.00;QD=18.37;SOR=3.258	GT:AD:DP:GQ:PL	0/0:.:10:1	1/1:0,4:4:12:100,12,0
NW_004760675.1	17615	.	A	T	139.23	PASS	AC=2;AF=0.5;AN=4;DP=17;ExcessHet=3.0103;FS=0.000;MLEAC=2;MLEAF=1.00;MQ=60.00;QD=19.89;SOR=4.174	GT:AD:DP:GQ:PL	0/0:.:10:1	1/1:0,7:7:21:166,21,0
NW_004760675.1	17651	.	A	T	172.21	PASS	AC=2;AF=0.5;AN=4;DP=18;ExcessHet=3.0103;FS=0.000;MLEAC=2;MLEAF=1.00;MQ=60.00;QD=21.53;SOR=4.407	GT:AD:DP:GQ:PL	0/0:.:10:1	1/1:0,8:8:24:199,24,0
NW_004760675.1	17691	.	A	T	196.21	PASS	AC=2;AF=0.5;AN=4;DP=19;ExcessHet=3.0103;FS=0.000;MLEAC=2;MLEAF=1.00;MQ=60.00;QD=21.80;SOR=4.615	GT:AD:DP:GQ:PL	0/0:.:10:1	1/1:0,9:9:27:223,27,0
NW_004760675.1	17742	.	A	G	186.21	PASS	AC=2;AF=0.5;AN=4;DP=19;ExcessHet=3.0103;FS=0.000;MLEAC=2;MLEAF=1.00;MQ=60.00;QD=20.69;SOR=4.615	GT:AD:DP:GQ:PL	0/0:.:10:1	1/1:0,9:9:27:213,27,0
NW_004760675.1	17861	.	T	G	68.46	PASS	AC=2;AF=0.5;AN=4;DP=14;ExcessHet=3.0103;FS=0.000;MLEAC=2;MLEAF=1.00;MQ=60.00;QD=17.12;SOR=3.258	GT:AD:DP:GQ:PL	0/0:.:10:1	1/1:0,4:4:12:95,12,0
NW_004760675.1	18648	.	T	G	24.19	PASS	AC=2;AF=0.5;AN=4;DP=12;ExcessHet=3.0103;FS=0.000;MLEAC=2;MLEAF=1.00;MQ=48.99;QD=12.09;SOR=2.303	GT:AD:DP:GQ:PL	1/1:0,2:2:6:50,6,0	0/0:.:10:1
NW_004760675.1	19168	.	A	G	77.33	PASS	AC=2;AF=0.5;AN=4;DP=15;ExcessHet=3.0103;FS=0.000;MLEAC=2;MLEAF=1.00;MQ=42.43;QD=15.47;SOR=3.611	GT:AD:DP:GQ:PL	0/0:.:10:1	1/1:0,5:5:15:104,15,0
NW_004760675.1	19376	.	A	T	159.44	PASS	AC=1;AF=0.25;AN=4;BaseQRankSum=-2.369e+00;ClippingRankSum=0.00;DP=10;ExcessHet=3.0103;FS=0.000;MLEAC=1;MLEAF=0.250;MQ=63.93;MQRankSum=-2.369e+00;QD=19.93;ReadPosRankSum=-2.369e+00;SOR=1.179	GT:AD:DP:GQ:PGT:PID:PL	0/1:3,5:8:99:0|1:19376_A_T:188,0,111	0/0:2,0:2:6:.:.:0,6,49
NW_004760675.1	19377	.	T	A	159.44	PASS	AC=1;AF=0.25;AN=4;BaseQRankSum=1.35;ClippingRankSum=0.00;DP=10;ExcessHet=3.0103;FS=0.000;MLEAC=1;MLEAF=0.250;MQ=63.93;MQRankSum=-2.369e+00;QD=19.93;ReadPosRankSum=-2.369e+00;SOR=1.179	GT:AD:DP:GQ:PGT:PID:PL	0/1:3,5:8:99:0|1:19376_A_T:188,0,111	0/0:2,0:2:6:.:.:0,6,49
NW_004760675.1	19460	.	GTTT	G	154.29	PASS	AC=2;AF=0.5;AN=4;DP=15;ExcessHet=3.0103;FS=0.000;MLEAC=2;MLEAF=1.00;MQ=60.00;QD=30.86;SOR=3.611	GT:AD:DP:GQ:PL	0/0:.:10:1	1/1:0,5:5:15:190,15,0
NW_004760675.1	19636	.	T	G	21.20	PASS	AC=2;AF=0.5;AN=4;DP=12;ExcessHet=3.0103;FS=0.000;MLEAC=2;MLEAF=1.00;MQ=60.00;QD=10.60;SOR=2.303	GT:AD:DP:GQ:PL	0/0:.:10:1	1/1:0,2:2:6:47,6,0
NW_004760675.1	19662	.	T	C	37.53	PASS	AC=2;AF=0.5;AN=4;DP=14;ExcessHet=3.0103;FS=0.000;MLEAC=2;MLEAF=1.00;MQ=60.00;QD=9.38;SOR=3.258	GT:AD:DP:GQ:PL	0/0:.:10:1	1/1:0,4:4:11:64,11,0
NW_004760675.1	19790	.	C	A	23.19	PASS	AC=2;AF=0.5;AN=4;DP=12;ExcessHet=3.0103;FS=0.000;MLEAC=2;MLEAF=1.00;MQ=42.43;QD=11.60;SOR=2.303	GT:AD:DP:GQ:PL	0/0:.:10:1	1/1:0,2:2:6:49,6,0
NW_004760675.1	20318	.	A	T	51.86	PASS	AC=1;AF=0.25;AN=4;BaseQRankSum=0.00;ClippingRankSum=0.00;DP=9;ExcessHet=3.0103;FS=0.000;MLEAC=1;MLEAF=0.250;MQ=60.00;MQRankSum=0.00;QD=8.64;ReadPosRankSum=-2.530e-01;SOR=1.329	GT:AD:DP:GQ:PL	0/1:2,4:6:31:81,0,31	0/0:3,0:3:9:0,9,67
NW_004760675.1	20820	.	A	T	37.95	PASS	AC=2;AF=0.5;AN=4;DP=4;ExcessHet=0.7918;FS=0.000;MLEAC=2;MLEAF=0.500;MQ=60.00;QD=25.58;SOR=1.609	GT:AD:DP:GQ:PGT:PID:PL	0/0:3,0:3:9:.:.:0,9,71	1/1:0,1:1:6:1|1:20820_A_T:69,6,0
NW_004760675.1	20827	.	A	C	58.14	PASS	AC=2;AF=0.5;AN=4;DP=8;ExcessHet=0.7918;FS=0.000;MLEAC=2;MLEAF=0.500;MQ=60.00;QD=19.38;SOR=2.833	GT:AD:DP:GQ:PGT:PID:PL	0/0:5,0:5:15:.:.:0,15,123	1/1:0,3:3:9:1|1:20820_A_T:91,9,0
NW_004760675.1	20876	.	C	T	243.44	PASS	AC=2;AF=0.5;AN=4;DP=30;ExcessHet=1.5490;FS=0.000;MLEAC=3;MLEAF=0.750;MQ=60.00;QD=22.13;SOR=4.977	GT:AD:DP:GQ:PL	0/0:19,0:19:0:0,0,267	1/1:0,11:11:33:272,33,0
NW_004760675.1	21027	.	A	AAT	55.13	PASS	AC=2;AF=0.5;AN=4;DP=12;ExcessHet=3.0103;FS=0.000;MLEAC=2;MLEAF=1.00;MQ=60.00;QD=27.57;SOR=2.303	GT:AD:DP:GQ:PGT:PID:PL	1/1:0,2:2:6:1|1:21027_A_AAT:90,6,0	0/0:.:10:1
NW_004760675.1	21030	.	ATG	A	55.13	PASS	AC=2;AF=0.5;AN=4;DP=12;ExcessHet=3.0103;FS=0.000;MLEAC=2;MLEAF=1.00;MQ=60.00;QD=27.57;SOR=2.303	GT:AD:DP:GQ:PGT:PID:PL	1/1:0,2:2:6:1|1:21027_A_AAT:90,6,0	0/0:.:10:1
NW_004760675.1	21083	.	C	T	21.92	PASS	AC=2;AF=0.5;AN=4;DP=10;ExcessHet=0.7918;FS=0.000;MLEAC=2;MLEAF=0.500;MQ=60.00;QD=7.31;SOR=2.833	GT:AD:DP:GQ:PL	0/0:7,0:7:21:0,21,159	1/1:0,3:3:9:55,9,0
NW_004760675.1	21094	.	C	T	40.98	PASS	AC=2;AF=0.5;AN=4;DP=10;ExcessHet=0.7918;FS=0.000;MLEAC=2;MLEAF=0.500;MQ=60.00;QD=13.66;SOR=2.833	GT:AD:DP:GQ:PL	0/0:7,0:7:18:0,18,270	1/1:0,3:3:9:74,9,0
NW_004760675.1	22355	.	G	T	41.71	PASS	AC=2;AF=0.5;AN=4;DP=13;ExcessHet=3.0103;FS=0.000;MLEAC=2;MLEAF=1.00;MQ=60.00;QD=13.90;SOR=2.833	GT:AD:DP:GQ:PL	0/0:.:10:1	1/1:0,3:3:9:68,9,0
NW_004760675.1	22461	.	C	A	42.86	PASS	AC=1;AF=0.25;AN=4;BaseQRankSum=2.66;ClippingRankSum=0.00;DP=12;ExcessHet=3.0103;FS=0.000;MLEAC=1;MLEAF=0.250;MQ=60.00;MQRankSum=0.00;QD=4.76;ReadPosRankSum=0.589;SOR=0.527	GT:AD:DP:GQ:PL	0/0:3,0:3:9:0,9,68	0/1:5,4:9:72:72,0,87
NW_004760675.1	23119	.	C	T	68.46	PASS	AC=2;AF=0.5;AN=4;DP=14;ExcessHet=3.0103;FS=0.000;MLEAC=2;MLEAF=1.00;MQ=53.67;QD=17.12;SOR=3.258	GT:AD:DP:GQ:PL	0/0:.:10:1	1/1:0,4:4:12:95,12,0
NW_004760675.1	23306	.	T	A	47.71	PASS	AC=2;AF=0.5;AN=4;DP=13;ExcessHet=3.0103;FS=0.000;MLEAC=2;MLEAF=1.00;MQ=60.00;QD=15.90;SOR=2.833	GT:AD:DP:GQ:PL	0/0:.:10:1	1/1:0,3:3:9:74,9,0
NW_004760675.1	23352	.	G	A	49.71	PASS	AC=2;AF=0.5;AN=4;DP=13;ExcessHet=3.0103;FS=0.000;MLEAC=2;MLEAF=1.00;MQ=60.00;QD=16.57;SOR=2.833	GT:AD:DP:GQ:PL	0/0:.:10:1	1/1:0,3:3:9:76,9,0
NW_004760675.1	23482	.	A	G	139.23	PASS	AC=2;AF=0.5;AN=4;DP=17;ExcessHet=3.0103;FS=0.000;MLEAC=2;MLEAF=1.00;MQ=60.00;QD=19.89;SOR=4.174	GT:AD:DP:GQ:PL	0/0:.:10:1	1/1:0,7:7:21:166,21,0
NW_004760675.1	23612	.	T	C	29.72	PASS	AC=2;AF=0.5;AN=4;DP=13;ExcessHet=3.0103;FS=0.000;MLEAC=2;MLEAF=1.00;MQ=60.00;QD=9.91;SOR=2.833	GT:AD:DP:GQ:PL	0/0:.:10:1	1/1:0,3:3:9:56,9,0
NW_004760675.1	24256	.	A	C	51.54	PASS	AC=1;AF=0.25;AN=4;BaseQRankSum=-9.670e-01;ClippingRankSum=0.00;DP=7;ExcessHet=3.0103;FS=0.000;MLEAC=1;MLEAF=0.250;MQ=60.00;MQRankSum=0.00;QD=17.18;ReadPosRankSum=0.967;SOR=1.179	GT:AD:DP:GQ:PGT:PID:PL	0/1:1,2:3:39:0|1:24256_A_C:81,0,39	0/0:4,0:4:12:.:.:0,12,82
NW_004760675.1	24273	.	A	T	51.86	PASS	AC=1;AF=0.25;AN=4;BaseQRankSum=0.967;ClippingRankSum=0.00;DP=7;ExcessHet=3.0103;FS=0.000;MLEAC=1;MLEAF=0.250;MQ=60.00;MQRankSum=0.00;QD=17.29;ReadPosRankSum=-9.670e-01;SOR=1.179	GT:AD:DP:GQ:PGT:PID:PL	0/1:1,2:3:39:0|1:24256_A_C:81,0,39	0/0:4,0:4:9:.:.:0,9,135
NW_004760675.1	24593	.	G	A	139.23	PASS	AC=2;AF=0.5;AN=4;DP=17;ExcessHet=3.0103;FS=0.000;MLEAC=2;MLEAF=1.00;MQ=60.00;QD=19.89;SOR=2.584	GT:AD:DP:GQ:PL	1/1:0,7:7:21:166,21,0	0/0:.:10:1
NW_004760675.1	24644	.	T	A	47.71	PASS	AC=2;AF=0.5;AN=4;DP=13;ExcessHet=3.0103;FS=0.000;MLEAC=2;MLEAF=1.00;MQ=60.00;QD=15.90;SOR=1.179	GT:AD:DP:GQ:PL	1/1:0,3:3:9:74,9,0	0/0:.:10:1
NW_004760675.1	24778	.	C	A	61.26	PASS	AC=2;AF=0.5;AN=4;DP=11;ExcessHet=0.7918;FS=0.000;MLEAC=2;MLEAF=0.500;MQ=60.00;QD=15.32;SOR=1.609	GT:AD:DP:GQ:PL	1/1:0,4:4:12:95,12,0	0/0:7,0:7:21:0,21,156
NW_004760675.1	24854	.	T	A	97.70	PASS	AC=2;AF=0.5;AN=4;DP=6;ExcessHet=0.7918;FS=0.000;MLEAC=3;MLEAF=0.750;MQ=60.00;QD=19.54;SOR=3.611	GT:AD:DP:GQ:PL	0/0:1,0:1:3:0,3,25	1/1:0,5:5:15:128,15,0
NW_004760675.1	24907	.	T	C	138.23	PASS	AC=2;AF=0.5;AN=4;DP=17;ExcessHet=3.0103;FS=0.000;MLEAC=2;MLEAF=1.00;MQ=52.92;QD=19.75;SOR=4.174	GT:AD:DP:GQ:PL	0/0:.:10:1	1/1:0,7:7:21:165,21,0
NW_004760675.1	26567	.	C	T	22.05	PASS	AC=2;AF=0.5;AN=4;DP=9;ExcessHet=3.0103;FS=0.000;MLEAC=3;MLEAF=0.750;MQ=60.00;QD=11.02;SOR=2.303	GT:AD:DP:GQ:PL	1/1:0,2:2:6:49,6,0	0/0:7,0:7:0:0,0,111
NW_004760675.1	26570	.	T	C	94.62	PASS	AC=1;AF=0.25;AN=4;BaseQRankSum=1.47;ClippingRankSum=0.00;DP=8;ExcessHet=3.0103;FS=0.000;MLEAC=1;MLEAF=0.250;MQ=60.00;MQRankSum=0.00;QD=13.52;ReadPosRankSum=-5.660e-01;SOR=2.584	GT:AD:DP:GQ:PL	0/0:1,0:1:3:0,3,24	0/1:1,6:7:2:121,0,2
NW_004760675.1	26808	.	C	T	171.84	PASS	AC=1;AF=0.25;AN=4;BaseQRankSum=-3.735e+00;ClippingRankSum=0.00;DP=33;ExcessHet=3.0103;FS=0.000;MLEAC=1;MLEAF=0.250;MQ=83.60;MQRankSum=0.00;QD=10.11;ReadPosRankSum=1.86;SOR=0.368	GT:AD:DP:GQ:PL	0/1:6,11:17:96:199,0,96	0/0:14,2:16:2:0,2,287
NW_004760675.1	26846	.	C	T	109.04	PASS	AC=1;AF=0.25;AN=4;BaseQRankSum=-1.593e+00;ClippingRankSum=0.00;DP=13;ExcessHet=3.0103;FS=0.000;MLEAC=1;MLEAF=0.250;MQ=60.00;MQRankSum=0.00;QD=12.12;ReadPosRankSum=1.59;SOR=3.056	GT:AD:DP:GQ:PL	0/0:4,0:4:9:0,9,135	0/1:1,8:9:1:137,0,1
NW_004760675.1	27106	.	T	C	94.28	PASS	AC=1;AF=0.25;AN=4;BaseQRankSum=-6.740e-01;ClippingRankSum=0.00;DP=20;ExcessHet=3.0103;FS=0.000;MLEAC=1;MLEAF=0.250;MQ=60.00;MQRankSum=0.00;QD=6.73;ReadPosRankSum=0.00;SOR=0.693	GT:AD:DP:GQ:PL	0/1:7,7:14:99:124,0,128	0/0:6,0:6:18:0,18,134
NW_004760675.1	27150	.	T	A	198.26	PASS	AC=2;AF=0.5;AN=4;DP=17;ExcessHet=3.0103;FS=0.000;MLEAC=2;MLEAF=1.00;MQ=47.86;QD=28.32;SOR=4.174	GT:AD:DP:GQ:PGT:PID:PL	1/1:0,7:7:18:1|1:27150_T_A:225,18,0	0/0:.:10:1
NW_004760675.1	27152	.	AT	A	189.23	PASS	AC=2;AF=0.5;AN=4;DP=17;ExcessHet=3.0103;FS=0.000;MLEAC=2;MLEAF=1.00;MQ=45.83;QD=27.03;SOR=4.174	GT:AD:DP:GQ:PGT:PID:PL	1/1:0,7:7:18:1|1:27150_T_A:225,18,0	0/0:.:10:1
NW_004760675.1	29620	.	C	CATT	75.50	PASS	AC=1;AF=0.25;AN=4;BaseQRankSum=-6.740e-01;ClippingRankSum=0.00;DP=10;ExcessHet=3.0103;FS=0.000;MLEAC=1;MLEAF=0.250;MQ=60.00;MQRankSum=0.00;QD=12.58;ReadPosRankSum=0.674;SOR=0.693	GT:AD:DP:GQ:PGT:PID:PL	0/0:4,0:4:12:.:.:0,12,85	0/1:3,3:6:99:0|1:29620_C_CATT:114,0,152
NW_004760675.1	29623	.	TC	T	72.50	PASS	AC=1;AF=0.25;AN=4;BaseQRankSum=-2.720e-01;ClippingRankSum=0.00;DP=12;ExcessHet=3.0103;FS=0.000;MLEAC=1;MLEAF=0.250;MQ=60.00;MQRankSum=0.00;QD=9.06;ReadPosRankSum=1.07;SOR=0.368	GT:AD:DP:GQ:PGT:PID:PL	0/0:4,0:4:12:.:.:0,12,85	0/1:5,3:8:99:0|1:29620_C_CATT:111,0,179
NW_004760675.1	29664	.	A	T	528.21	PASS	AC=1;AF=0.25;AN=4;BaseQRankSum=3.61;ClippingRankSum=0.00;DP=30;ExcessHet=3.0103;FS=0.000;MLEAC=1;MLEAF=0.250;MQ=61.94;MQRankSum=1.53;QD=24.01;ReadPosRankSum=-1.735e+00;SOR=1.609	GT:AD:DP:GQ:PGT:PID:PL	0/0:8,0:8:24:.:.:0,24,178	0/1:7,15:22:99:0|1:29664_A_T:558,0,243
NW_004760675.1	29668	.	AT	A	513.17	PASS	AC=1;AF=0.25;AN=4;BaseQRankSum=-7.000e-01;ClippingRankSum=0.00;DP=31;ExcessHet=3.0103;FS=0.000;MLEAC=1;MLEAF=0.250;MQ=61.86;MQRankSum=1.77;QD=22.31;ReadPosRankSum=-7.870e-01;SOR=1.179	GT:AD:DP:GQ:PGT:PID:PL	0/0:8,0:8:24:.:.:0,24,178	0/1:9,14:23:99:0|1:29664_A_T:552,0,283
NW_004760675.1	29751	.	C	T	183.19	PASS	AC=1;AF=0.25;AN=4;BaseQRankSum=2.00;ClippingRankSum=0.00;DP=55;ExcessHet=3.0103;FS=0.000;MLEAC=1;MLEAF=0.250;MQ=60.00;MQRankSum=0.00;QD=8.33;ReadPosRankSum=-6.260e-01;SOR=0.693	GT:AD:DP:GQ:PL	0/1:11,11:22:99:213,0,189	0/0:33,0:33:78:0,78,758
NW_004760675.1	29766	.	T	C	87.19	PASS	AC=1;AF=0.25;AN=4;BaseQRankSum=0.074;ClippingRankSum=0.00;DP=52;ExcessHet=3.0103;FS=0.000;MLEAC=1;MLEAF=0.250;MQ=60.00;MQRankSum=0.00;QD=4.36;ReadPosRankSum=-1.163e+00;SOR=0.392	GT:AD:DP:GQ:PL	0/1:12,8:20:99:117,0,225	0/0:32,0:32:78:0,78,1170
NW_004760675.1	30135	.	T	C	458.19	PASS	AC=1;AF=0.25;AN=4;BaseQRankSum=-6.900e-02;ClippingRankSum=0.00;DP=64;ExcessHet=3.0103;FS=0.000;MLEAC=1;MLEAF=0.250;MQ=60.00;MQRankSum=0.00;QD=12.38;ReadPosRankSum=-2.620e-01;SOR=1.609	GT:AD:DP:GQ:PL	0/0:27,0:27:72:0,72,1080	0/1:12,25:37:99:488,0,178
NW_004760675.1	30252	.	G	A	353.19	PASS	AC=3;AF=0.75;AN=4;BaseQRankSum=-4.369e+00;ClippingRankSum=0.00;DP=46;ExcessHet=3.0103;FS=0.000;MLEAC=3;MLEAF=0.750;MQ=60.00;MQRankSum=0.00;QD=7.68;ReadPosRankSum=1.09;SOR=0.613	GT:AD:DP:GQ:PL	1/1:0,15:15:45:329,45,0	0/1:24,7:31:54:54,0,462
NW_004760675.1	30267	.	A	G	404.19	PASS	AC=3;AF=0.75;AN=4;BaseQRankSum=-1.694e+00;ClippingRankSum=0.00;DP=47;ExcessHet=3.0103;FS=0.000;MLEAC=3;MLEAF=0.750;MQ=60.00;MQRankSum=0.00;QD=8.60;ReadPosRankSum=0.080;SOR=0.919	GT:AD:DP:GQ:PL	1/1:0,19:19:56:405,56,0	0/1:21,7:28:29:29,0,318
NW_004760675.1	30306	.	A	G	267.21	PASS	AC=1;AF=0.25;AN=4;BaseQRankSum=2.48;ClippingRankSum=0.00;DP=38;ExcessHet=3.0103;FS=0.000;MLEAC=1;MLEAF=0.250;MQ=60.00;MQRankSum=0.00;QD=12.15;ReadPosRankSum=0.628;SOR=2.303	GT:AD:DP:GQ:PL	0/0:16,0:16:24:0,24,317	0/1:5,17:22:49:297,0,49
NW_004760675.1	30321	.	A	G	270.33	PASS	AC=1;AF=0.25;AN=4;BaseQRankSum=-3.748e+00;ClippingRankSum=0.00;DP=38;ExcessHet=3.0103;FS=0.000;MLEAC=1;MLEAF=0.250;MQ=60.00;MQRankSum=0.00;QD=10.81;ReadPosRankSum=-4.550e-01;SOR=1.893	GT:AD:DP:GQ:PL	0/0:13,0:13:16:0,16,274	0/1:7,18:25:99:300,0,100
NW_004760675.1	30682	.	T	C	441.19	PASS	AC=3;AF=0.75;AN=4;BaseQRankSum=-3.896e+00;ClippingRankSum=0.00;DP=52;ExcessHet=3.0103;FS=0.000;MLEAC=3;MLEAF=0.750;MQ=60.00;MQRankSum=0.00;QD=8.48;ReadPosRankSum=0.338;SOR=0.556	GT:AD:DP:GQ:PL	1/1:0,18:18:54:445,54,0	0/1:28,6:34:26:26,0,581
NW_004760675.1	30718	.	G	A	426.19	PASS	AC=3;AF=0.75;AN=4;BaseQRankSum=-3.823e+00;ClippingRankSum=0.00;DP=49;ExcessHet=3.0103;FS=0.000;MLEAC=3;MLEAF=0.750;MQ=60.00;MQRankSum=0.00;QD=8.70;ReadPosRankSum=-2.600e-01;SOR=0.733	GT:AD:DP:GQ:PL	1/1:0,20:20:59:428,59,0	0/1:24,5:29:28:28,0,455
NW_004760675.1	30990	.	A	G	320.19	PASS	AC=1;AF=0.25;AN=4;BaseQRankSum=-4.233e+00;ClippingRankSum=0.00;DP=35;ExcessHet=3.0103;FS=0.000;MLEAC=1;MLEAF=0.250;MQ=60.00;MQRankSum=0.00;QD=13.92;ReadPosRankSum=-4.300e-02;SOR=2.833	GT:AD:DP:GQ:PL	0/0:12,0:12:33:0,33,495	0/1:4,19:23:31:350,0,31
NW_004760675.1	31447	.	A	G	66.19	PASS	AC=1;AF=0.25;AN=4;BaseQRankSum=2.37;ClippingRankSum=0.00;DP=23;ExcessHet=3.0103;FS=0.000;MLEAC=1;MLEAF=0.250;MQ=60.00;MQRankSum=0.00;QD=8.27;ReadPosRankSum=0.703;SOR=1.179	GT:AD:DP:GQ:PL	0/1:3,5:8:31:96,0,31	0/0:15,0:15:39:0,39,585
NW_004760675.1	31564	.	G	A	365.19	PASS	AC=3;AF=0.75;AN=4;BaseQRankSum=-1.645e+00;ClippingRankSum=0.00;DP=22;ExcessHet=3.0103;FS=0.000;MLEAC=3;MLEAF=0.750;MQ=60.00;MQRankSum=0.00;QD=16.60;ReadPosRankSum=1.04;SOR=3.258	GT:AD:DP:GQ:PL	0/1:3,2:5:30:30,0,56	1/1:0,17:17:50:365,50,0
NW_004760675.1	31603	.	C	T	542.19	PASS	AC=3;AF=0.75;AN=4;BaseQRankSum=0.00;ClippingRankSum=0.00;DP=28;ExcessHet=3.0103;FS=0.000;MLEAC=3;MLEAF=0.750;MQ=60.00;MQRankSum=0.00;QD=19.36;ReadPosRankSum=-7.030e-01;SOR=3.767	GT:AD:DP:GQ:PL	0/1:3,5:8:47:95,0,47	1/1:0,20:20:60:477,60,0
NW_004760675.1	31894	.	C	T	20.06	PASS	AC=2;AF=0.5;AN=4;DP=11;ExcessHet=3.0103;FS=0.000;MLEAC=3;MLEAF=0.750;MQ=60.00;QD=10.03;SOR=2.303	GT:AD:DP:GQ:PL	1/1:0,2:2:6:47,6,0	0/0:9,0:9:0:0,0,119
NW_004760675.1	32402	.	T	A	113.21	PASS	AC=1;AF=0.25;AN=4;BaseQRankSum=-1.282e+00;ClippingRankSum=0.00;DP=13;ExcessHet=3.0103;FS=0.000;MLEAC=1;MLEAF=0.250;MQ=60.00;MQRankSum=0.00;QD=22.64;ReadPosRankSum=-5.240e-01;SOR=0.693	GT:AD:DP:GQ:PGT:PID:PL	0/1:1,4:5:30:0|1:32402_T_A:143,0,30	0/0:8,0:8:24:.:.:0,24,192
NW_004760675.1	32414	.	G	A	112.19	PASS	AC=1;AF=0.25;AN=4;BaseQRankSum=1.83;ClippingRankSum=0.00;DP=21;ExcessHet=3.0103;FS=0.000;MLEAC=1;MLEAF=0.250;MQ=60.00;MQRankSum=0.00;QD=18.70;ReadPosRankSum=-5.240e-01;SOR=0.368	GT:AD:DP:GQ:PGT:PID:PL	0/1:2,4:6:50:0|1:32402_T_A:142,0,50	0/0:15,0:15:39:.:.:0,39,585
NW_004760675.1	32528	.	G	C	81.20	PASS	AC=1;AF=0.25;AN=4;BaseQRankSum=0.992;ClippingRankSum=0.00;DP=20;ExcessHet=3.0103;FS=0.000;MLEAC=1;MLEAF=0.250;MQ=60.00;MQRankSum=0.00;QD=10.15;ReadPosRankSum=0.00;SOR=1.863	GT:AD:DP:GQ:PL	0/1:2,6:8:24:111,0,24	0/0:12,0:12:27:0,27,405
NW_004760675.1	32549	.	C	T	50.37	PASS	AC=1;AF=0.25;AN=4;BaseQRankSum=0.00;ClippingRankSum=0.00;DP=16;ExcessHet=3.0103;FS=0.000;MLEAC=1;MLEAF=0.250;MQ=60.00;MQRankSum=0.00;QD=10.07;ReadPosRankSum=-5.240e-01;SOR=1.981	GT:AD:DP:GQ:PL	0/1:1,4:5:9:80,0,9	0/0:11,0:11:30:0,30,450
NW_004760675.1	32730	.	T	C	29.20	PASS	AC=1;AF=0.25;AN=4;BaseQRankSum=0.822;ClippingRankSum=0.00;DP=23;ExcessHet=3.0103;FS=0.000;MLEAC=1;MLEAF=0.500;MQ=55.86;MQRankSum=0.00;QD=2.25;ReadPosRankSum=1.69;SOR=0.223	GT:AD:DP:GQ:PL	0/0:.:10:1	0/1:9,4:13:56:56,0,165
NW_004760675.1	32744	.	A	G	108.20	PASS	AC=1;AF=0.25;AN=4;BaseQRankSum=0.00;ClippingRankSum=0.00;DP=22;ExcessHet=3.0103;FS=4.771;MLEAC=1;MLEAF=0.500;MQ=57.65;MQRankSum=0.00;QD=9.02;ReadPosRankSum=-3.270e-01;SOR=3.056	GT:AD:DP:GQ:PL	0/0:.:10:1	0/1:4,8:12:34:135,0,34
NW_004760675.1	35402	.	G	A	24.19	PASS	AC=2;AF=0.5;AN=4;DP=12;ExcessHet=3.0103;FS=0.000;MLEAC=2;MLEAF=1.00;MQ=60.00;QD=12.09;SOR=2.303	GT:AD:DP:GQ:PL	1/1:0,2:2:6:50,6,0	0/0:.:10:1
NW_004760675.1	35437	.	A	T	38.17	PASS	AC=2;AF=0.5;AN=4;DP=12;ExcessHet=3.0103;FS=0.000;MLEAC=2;MLEAF=1.00;MQ=60.00;QD=19.09;SOR=2.303	GT:AD:DP:GQ:PGT:PID:PL	1/1:0,2:2:6:1|1:35437_A_T:64,6,0	0/0:.:10:1
NW_004760675.1	35449	.	C	T	38.17	PASS	AC=2;AF=0.5;AN=4;DP=12;ExcessHet=3.0103;FS=0.000;MLEAC=2;MLEAF=1.00;MQ=60.00;QD=19.09;SOR=2.303	GT:AD:DP:GQ:PGT:PID:PL	1/1:0,2:2:6:1|1:35437_A_T:64,6,0	0/0:.:10:1
NW_004760675.1	35542	.	T	C	235.67	PASS	AC=2;AF=0.5;AN=4;DP=13;ExcessHet=0.7918;FS=0.000;MLEAC=2;MLEAF=0.500;MQ=60.00;QD=32.18;SOR=3.611	GT:AD:DP:GQ:PGT:PID:PL	1/1:0,5:5:18:1|1:35542_T_C:270,18,0	0/0:8,0:8:24:.:.:0,24,173
NW_004760675.1	35621	.	C	A	77.19	PASS	AC=1;AF=0.25;AN=4;BaseQRankSum=3.59;ClippingRankSum=0.00;DP=28;ExcessHet=3.0103;FS=0.000;MLEAC=1;MLEAF=0.250;MQ=60.00;MQRankSum=0.00;QD=5.51;ReadPosRankSum=1.01;SOR=0.473	GT:AD:DP:GQ:PL	0/1:8,6:14:99:107,0,127	0/0:14,0:14:36:0,36,540
NW_004760675.1	35719	.	C	T	469.19	PASS	AC=3;AF=0.75;AN=4;BaseQRankSum=4.18;ClippingRankSum=0.00;DP=30;ExcessHet=3.0103;FS=0.000;MLEAC=3;MLEAF=0.750;MQ=60.00;MQRankSum=0.00;QD=15.64;ReadPosRankSum=1.26;SOR=2.303	GT:AD:DP:GQ:PL	0/1:7,11:18:99:218,0,105	1/1:0,12:12:35:281,35,0
NW_004760675.1	35803	.	G	A	403.21	PASS	AC=1;AF=0.25;AN=4;BaseQRankSum=3.61;ClippingRankSum=0.00;DP=37;ExcessHet=3.0103;FS=0.000;MLEAC=1;MLEAF=0.250;MQ=60.00;MQRankSum=0.00;QD=17.53;ReadPosRankSum=0.274;SOR=3.352	GT:AD:DP:GQ:PL	0/0:14,0:14:42:0,42,331	0/1:3,20:23:1:432,0,1
NW_004760675.1	35818	.	G	A	221.67	PASS	AC=2;AF=0.5;AN=4;BaseQRankSum=-2.040e-01;ClippingRankSum=0.00;DP=25;ExcessHet=0.7918;FS=0.000;MLEAC=2;MLEAF=0.500;MQ=60.00;MQRankSum=0.00;QD=15.83;ReadPosRankSum=-8.700e-01;SOR=3.912	GT:AD:DP:GQ:PL	0/0:11,0:11:33:0,33,250	1/1:1,13:14:17:256,17,0
NW_004760675.1	36424	.	T	G,C	860.20	PASS	AC=3,1;AF=0.75,0.25;AN=4;BaseQRankSum=2.40;ClippingRankSum=0.00;DP=41;ExcessHet=3.0103;FS=0.000;MLEAC=3,1;MLEAF=0.750,0.250;MQ=60.00;MQRankSum=0.00;QD=20.98;ReadPosRankSum=0.916;SOR=6.043	GT:AD:DP:GQ:PL	1/1:0,18,0:18:54:440,54,0,440,54,440	1/2:1,4,18:23:27:447,369,364,74,0,27
NW_004760675.1	36517	.	C	T	128.19	PASS	AC=1;AF=0.25;AN=4;BaseQRankSum=-9.800e-01;ClippingRankSum=0.00;DP=50;ExcessHet=3.0103;FS=0.000;MLEAC=1;MLEAF=0.250;MQ=60.00;MQRankSum=0.00;QD=5.83;ReadPosRankSum=0.693;SOR=0.540	GT:AD:DP:GQ:PL	0/1:12,10:22:99:158,0,226	0/0:28,0:28:71:0,71,645
NW_004760675.1	36539	.	G	A	158.19	PASS	AC=1;AF=0.25;AN=4;BaseQRankSum=4.31;ClippingRankSum=0.00;DP=41;ExcessHet=3.0103;FS=0.000;MLEAC=1;MLEAF=0.250;MQ=60.00;MQRankSum=0.00;QD=7.91;ReadPosRankSum=-1.930e+00;SOR=0.693	GT:AD:DP:GQ:PL	0/1:10,10:20:99:188,0,177	0/0:21,0:21:60:0,60,900
NW_004760675.1	36559	.	C	T	292.20	PASS	AC=1;AF=0.25;AN=4;BaseQRankSum=-1.783e+00;ClippingRankSum=0.00;DP=41;ExcessHet=3.0103;FS=0.000;MLEAC=1;MLEAF=0.250;MQ=60.00;MQRankSum=0.00;QD=15.38;ReadPosRankSum=-5.600e-01;SOR=2.948	GT:AD:DP:GQ:PL	0/0:22,0:22:54:0,54,810	0/1:3,16:19:19:322,0,19
NW_004760675.1	36577	.	C	T	438.20	PASS	AC=3;AF=0.75;AN=4;BaseQRankSum=3.26;ClippingRankSum=0.00;DP=36;ExcessHet=3.0103;FS=3.802;MLEAC=3;MLEAF=0.750;MQ=60.30;MQRankSum=-2.980e-01;QD=12.17;ReadPosRankSum=1.26;SOR=2.262	GT:AD:DP:GQ:PL	1/1:0,18:18:54:447,54,0	0/1:15,3:18:21:21,0,262
NW_004760675.1	36647	.	G	A	666.19	PASS	AC=3;AF=0.75;AN=4;BaseQRankSum=3.18;ClippingRankSum=0.00;DP=56;ExcessHet=3.0103;FS=0.000;MLEAC=3;MLEAF=0.750;MQ=60.58;MQRankSum=0.472;QD=11.90;ReadPosRankSum=0.098;SOR=1.101	GT:AD:DP:GQ:PL	1/1:0,26:26:77:612,77,0	0/1:23,7:30:84:84,0,470
NW_004760675.1	36793	.	C	A	524.19	PASS	AC=1;AF=0.25;AN=4;BaseQRankSum=2.70;ClippingRankSum=0.00;DP=58;ExcessHet=3.0103;FS=0.000;MLEAC=1;MLEAF=0.250;MQ=60.00;MQRankSum=0.00;QD=15.42;ReadPosRankSum=0.522;SOR=2.899	GT:AD:DP:GQ:PL	0/0:24,0:24:60:0,60,900	0/1:6,28:34:28:554,0,28
NW_004760675.1	36823	.	G	T	393.19	PASS	AC=1;AF=0.25;AN=4;BaseQRankSum=4.77;ClippingRankSum=0.00;DP=59;ExcessHet=3.0103;FS=0.000;MLEAC=1;MLEAF=0.250;MQ=60.00;MQRankSum=0.00;QD=15.73;ReadPosRankSum=0.521;SOR=0.941	GT:AD:DP:GQ:PGT:PID:PL	0/1:11,14:25:99:0|1:36823_G_T:423,0,310	0/0:34,0:34:90:.:.:0,90,1350
NW_004760675.1	36841	.	G	A	287.19	PASS	AC=1;AF=0.25;AN=4;BaseQRankSum=-3.300e-02;ClippingRankSum=0.00;DP=46;ExcessHet=3.0103;FS=0.000;MLEAC=1;MLEAF=0.250;MQ=60.00;MQRankSum=0.00;QD=15.95;ReadPosRankSum=0.00;SOR=0.693	GT:AD:DP:GQ:PGT:PID:PL	0/1:9,9:18:99:0|1:36823_G_T:317,0,310	0/0:28,0:28:72:.:.:0,72,1080
NW_004760675.1	37115	.	G	T	139.44	PASS	AC=3;AF=0.75;AN=4;BaseQRankSum=0.674;ClippingRankSum=0.00;DP=6;ExcessHet=3.0103;FS=0.000;MLEAC=3;MLEAF=0.750;MQ=60.00;MQRankSum=0.00;QD=23.24;ReadPosRankSum=1.38;SOR=1.329	GT:AD:DP:GQ:PGT:PID:PL	1/1:0,2:2:6:1|1:37115_G_T:90,6,0	0/1:2,2:4:78:0|1:37115_G_T:78,0,78
NW_004760675.1	37117	.	A	C	139.44	PASS	AC=3;AF=0.75;AN=4;BaseQRankSum=-1.383e+00;ClippingRankSum=0.00;DP=6;ExcessHet=3.0103;FS=0.000;MLEAC=3;MLEAF=0.750;MQ=60.00;MQRankSum=0.00;QD=23.24;ReadPosRankSum=1.38;SOR=1.329	GT:AD:DP:GQ:PGT:PID:PL	1/1:0,2:2:6:1|1:37115_G_T:90,6,0	0/1:2,2:4:78:0|1:37115_G_T:78,0,78
NW_004760697.1	31805	.	G	C	64.17	PASS	AC=2;AF=0.5;AN=4;DP=12;ExcessHet=3.0103;FS=0.000;MLEAC=2;MLEAF=1.00;MQ=48.99;QD=32.08;SOR=0.693	GT:AD:DP:GQ:PGT:PID:PL	1/1:0,2:2:6:1|1:31805_G_C:90,6,0	0/0:.:10:1
NW_004760697.1	31813	.	A	C	64.17	PASS	AC=2;AF=0.5;AN=4;DP=12;ExcessHet=3.0103;FS=0.000;MLEAC=2;MLEAF=1.00;MQ=48.99;QD=32.08;SOR=0.693	GT:AD:DP:GQ:PGT:PID:PL	1/1:0,2:2:6:1|1:31805_G_C:90,6,0	0/0:.:10:1
NW_004760708.1	24023	.	T	C	108.71	PASS	AC=2;AF=0.5;AN=4;DP=13;ExcessHet=3.0103;FS=0.000;MLEAC=2;MLEAF=1.00;MQ=51.96;QD=29.75;SOR=2.833	GT:AD:DP:GQ:PGT:PID:PL	0/0:.:10:1	1/1:0,3:3:9:1|1:24023_T_C:135,9,0
NW_004760708.1	24033	.	A	T	108.71	PASS	AC=2;AF=0.5;AN=4;DP=13;ExcessHet=3.0103;FS=0.000;MLEAC=2;MLEAF=1.00;MQ=51.96;QD=30.12;SOR=2.833	GT:AD:DP:GQ:PGT:PID:PL	0/0:.:10:1	1/1:0,3:3:9:1|1:24023_T_C:135,9,0
NW_004760708.1	24675	.	T	G	153.28	PASS	AC=3;AF=0.75;AN=4;BaseQRankSum=1.38;ClippingRankSum=0.00;DP=10;ExcessHet=3.0103;FS=0.000;MLEAC=3;MLEAF=0.750;MQ=60.00;MQRankSum=0.00;QD=15.33;ReadPosRankSum=0.00;SOR=2.303	GT:AD:DP:GQ:PL	1/1:0,6:6:18:148,18,0	0/1:2,2:4:33:35,0,33
NW_004760708.1	29759	.	T	A	171.21	PASS	AC=2;AF=0.5;AN=4;DP=18;ExcessHet=3.0103;FS=0.000;MLEAC=2;MLEAF=1.00;MQ=56.57;QD=21.40;SOR=4.407	GT:AD:DP:GQ:PL	0/0:.:10:1	1/1:0,8:8:24:198,24,0
NW_004760708.1	29881	.	G	A	113.46	PASS	AC=2;AF=0.5;AN=4;DP=14;ExcessHet=3.0103;FS=0.000;MLEAC=2;MLEAF=1.00;MQ=53.67;QD=28.37;SOR=3.258	GT:AD:DP:GQ:PGT:PID:PL	0/0:.:10:1	1/1:0,4:4:12:1|1:29881_G_A:140,12,0
NW_004760708.1	29891	.	C	T	88.71	PASS	AC=2;AF=0.5;AN=4;DP=12;ExcessHet=3.0103;FS=0.000;MLEAC=2;MLEAF=1.00;MQ=48.99;QD=29.47;SOR=2.303	GT:AD:DP:GQ:PGT:PID:PL	0/0:.:10:1	1/1:0,2:2:9:1|1:29881_G_A:115,9,0
NW_004760719.1	724	.	C	T	73.63	PASS	AC=2;AF=0.5;AN=4;DP=6;ExcessHet=3.0103;FS=0.000;MLEAC=4;MLEAF=1.00;MQ=60.00;QD=18.41;SOR=3.258	GT:AD:DP:GQ:PL	1/1:0,4:4:12:99,12,0	0/0:2,0:2:0:0,0,2
NW_004760719.1	13539	.	T	A	23.19	PASS	AC=2;AF=0.5;AN=4;DP=12;ExcessHet=3.0103;FS=0.000;MLEAC=2;MLEAF=1.00;MQ=48.99;QD=11.60;SOR=2.303	GT:AD:DP:GQ:PL	0/0:.:10:1	1/1:0,2:2:6:49,6,0
NW_004760719.1	43601	.	AC	A	20.17	PASS	AC=2;AF=0.5;AN=4;DP=12;ExcessHet=3.0103;FS=0.000;MLEAC=2;MLEAF=1.00;MQ=60.00;QD=10.09;SOR=2.303	GT:AD:DP:GQ:PL	0/0:.:10:1	1/1:0,2:2:6:55,6,0
NW_004760720.1	12131	.	A	T	20	PASS	AC=2;AF=0.5;AN=4;DP=11;ExcessHet=3.0103;FS=0.000;MLEAC=2;MLEAF=1.00;MQ=60.00;QD=20.00;SOR=1.609	GT:AD:DP:GQ:PGT:PID:PL	0/0:.:10:1	1/1:0,1:1:3:1|1:12131_A_T:45,3,0
NW_004760720.1	12134	.	C	A	20	PASS	AC=2;AF=0.5;AN=4;DP=11;ExcessHet=3.0103;FS=0.000;MLEAC=2;MLEAF=1.00;MQ=60.00;QD=20.00;SOR=1.609	GT:AD:DP:GQ:PGT:PID:PL	0/0:.:10:1	1/1:0,1:1:3:1|1:12131_A_T:45,3,0
NW_004760720.1	17629	.	G	A	21.20	PASS	AC=2;AF=0.5;AN=4;DP=12;ExcessHet=3.0103;FS=0.000;MLEAC=2;MLEAF=1.00;MQ=60.00;QD=10.60;SOR=2.303	GT:AD:DP:GQ:PL	0/0:.:10:1	1/1:0,2:2:6:47,6,0
NW_004760720.1	17676	.	A	T	47.71	PASS	AC=2;AF=0.5;AN=4;DP=13;ExcessHet=3.0103;FS=0.000;MLEAC=2;MLEAF=1.00;MQ=60.00;QD=15.90;SOR=2.833	GT:AD:DP:GQ:PL	0/0:.:10:1	1/1:0,3:3:9:74,9,0
NW_004760731.1	4161	.	T	C	22.20	PASS	AC=2;AF=0.5;AN=4;DP=12;ExcessHet=3.0103;FS=0.000;MLEAC=2;MLEAF=1.00;MQ=60.00;QD=11.10;SOR=2.303	GT:AD:DP:GQ:PL	0/0:.:10:1	1/1:0,2:2:6:48,6,0
NW_004760731.1	10568	.	T	A	60.49	PASS	AC=3;AF=0.75;AN=4;BaseQRankSum=-9.670e-01;ClippingRankSum=0.00;DP=5;ExcessHet=3.0103;FS=0.000;MLEAC=3;MLEAF=0.750;MQ=60.00;MQRankSum=0.00;QD=12.10;ReadPosRankSum=0.967;SOR=1.981	GT:AD:DP:GQ:PL	0/1:1,2:3:22:40,0,22	1/1:0,2:2:6:49,6,0
NW_004760731.1	10600	.	GT	G	97.47	PASS	AC=3;AF=0.75;AN=4;BaseQRankSum=-9.670e-01;ClippingRankSum=0.00;DP=5;ExcessHet=3.0103;FS=4.771;MLEAC=3;MLEAF=0.750;MQ=60.00;MQRankSum=0.00;QD=19.49;ReadPosRankSum=0.967;SOR=3.229	GT:AD:DP:GQ:PL	1/1:0,2:2:6:71,6,0	0/1:1,2:3:20:64,0,20
NW_004760732.1	1436	.	A	G	43.17	PASS	AC=2;AF=0.5;AN=4;DP=12;ExcessHet=3.0103;FS=0.000;MLEAC=2;MLEAF=1.00;MQ=60.00;QD=21.59;SOR=2.303	GT:AD:DP:GQ:PGT:PID:PL	0/0:.:10:1	1/1:0,2:2:6:1|1:1412_A_G:69,6,0
NW_004760738.1	337	.	G	C	21.20	PASS	AC=2;AF=0.5;AN=4;DP=12;ExcessHet=3.0103;FS=0.000;MLEAC=2;MLEAF=1.00;MQ=60.00;QD=10.60;SOR=2.303	GT:AD:DP:GQ:PL	0/0:.:10:1	1/1:0,2:2:6:47,6,0
NW_004760742.1	3396	.	A	T	87.71	PASS	AC=2;AF=0.5;AN=4;DP=13;ExcessHet=3.0103;FS=0.000;MLEAC=2;MLEAF=1.00;MQ=51.96;QD=29.24;SOR=2.833	GT:AD:DP:GQ:PGT:PID:PL	0/0:.:10:1	1/1:0,3:3:9:1|1:3396_A_T:114,9,0
NW_004760742.1	3402	.	A	C	87.71	PASS	AC=2;AF=0.5;AN=4;DP=13;ExcessHet=3.0103;FS=0.000;MLEAC=2;MLEAF=1.00;MQ=51.96;QD=29.24;SOR=2.833	GT:AD:DP:GQ:PGT:PID:PL	0/0:.:10:1	1/1:0,3:3:9:1|1:3396_A_T:114,9,0
NW_004760742.1	7189	.	T	C	20.21	PASS	AC=2;AF=0.5;AN=4;DP=12;ExcessHet=3.0103;FS=0.000;MLEAC=2;MLEAF=1.00;MQ=48.99;QD=10.11;SOR=2.303	GT:AD:DP:GQ:PL	0/0:.:10:1	1/1:0,2:2:6:46,6,0
NW_004760753.1	14119	.	G	C	54.30	PASS	AC=1;AF=0.25;AN=4;BaseQRankSum=-9.670e-01;ClippingRankSum=0.00;DP=13;ExcessHet=3.0103;FS=0.000;MLEAC=1;MLEAF=0.500;MQ=60.00;MQRankSum=0.00;QD=18.10;ReadPosRankSum=0.967;SOR=1.179	GT:AD:DP:GQ:PGT:PID:PL	0/0:.:10:1	0/1:1,2:3:16:0|1:14119_G_C:81,0,16
NW_004760753.1	14122	.	T	A	54.30	PASS	AC=1;AF=0.25;AN=4;DP=12;ExcessHet=3.0103;FS=0.000;MLEAC=1;MLEAF=0.500;MQ=60.00;QD=27.15;SOR=2.303	GT:AD:DP:GQ:PGT:PID:PL	0/0:.:10:1	0/1:0,2:2:16:0|1:14119_G_C:81,0,16
NW_004760753.1	14224	.	C	A	366.20	PASS	AC=2;AF=0.5;AN=4;DP=21;ExcessHet=3.0103;FS=0.000;MLEAC=2;MLEAF=1.00;MQ=60.00;QD=33.29;SOR=4.977	GT:AD:DP:GQ:PGT:PID:PL	0/0:.:10:1	1/1:0,11:11:33:1|1:14224_C_A:393,33,0
NW_004760753.1	14239	.	A	G	268.23	PASS	AC=2;AF=0.5;AN=4;DP=17;ExcessHet=3.0103;FS=0.000;MLEAC=2;MLEAF=1.00;MQ=60.00;QD=25.65;SOR=4.174	GT:AD:DP:GQ:PGT:PID:PL	0/0:.:10:1	1/1:0,7:7:21:1|1:14224_C_A:295,21,0
NW_004760753.1	14709	.	G	T	138.26	PASS	AC=1;AF=0.25;AN=4;BaseQRankSum=1.59;ClippingRankSum=0.00;DP=19;ExcessHet=3.0103;FS=0.000;MLEAC=1;MLEAF=0.500;MQ=60.00;MQRankSum=0.00;QD=15.36;ReadPosRankSum=0.967;SOR=3.056	GT:AD:DP:GQ:PL	0/0:.:10:1	0/1:1,8:9:18:165,0,18
NW_004760753.1	14727	.	T	C	99.96	PASS	AC=1;AF=0.25;AN=4;BaseQRankSum=0.180;ClippingRankSum=0.00;DP=17;ExcessHet=3.0103;FS=0.000;MLEAC=1;MLEAF=0.500;MQ=60.00;MQRankSum=0.00;QD=14.28;ReadPosRankSum=-5.660e-01;SOR=2.584	GT:AD:DP:GQ:PL	0/0:.:10:1	0/1:1,6:7:3:125,0,3
NW_004760753.1	33960	.	C	T	20	PASS	AC=2;AF=0.5;AN=4;DP=11;ExcessHet=3.0103;FS=0.000;MLEAC=2;MLEAF=1.00;MQ=60.00;QD=20.00;SOR=1.609	GT:AD:DP:GQ:PGT:PID:PL	0/0:.:10:1	1/1:0,1:1:3:1|1:33960_C_T:45,3,0
NW_004760753.1	33961	.	C	A	20	PASS	AC=2;AF=0.5;AN=4;DP=11;ExcessHet=3.0103;FS=0.000;MLEAC=2;MLEAF=1.00;MQ=60.00;QD=20.00;SOR=1.609	GT:AD:DP:GQ:PGT:PID:PL	0/0:.:10:1	1/1:0,1:1:3:1|1:33960_C_T:45,3,0
NW_004760753.1	39483	.	C	A	51.21	PASS	AC=2;AF=0.5;AN=4;DP=3;ExcessHet=0.7918;FS=0.000;MLEAC=3;MLEAF=0.750;MQ=60.00;QD=25.60;SOR=2.303	GT:AD:DP:GQ:PGT:PID:PL	0/0:1,0:1:3:.:.:0,3,23	1/1:0,2:2:6:1|1:39483_C_A:80,6,0
NW_004760753.1	39484	.	C	A	51.21	PASS	AC=2;AF=0.5;AN=4;DP=3;ExcessHet=0.7918;FS=0.000;MLEAC=3;MLEAF=0.750;MQ=60.00;QD=25.60;SOR=2.303	GT:AD:DP:GQ:PGT:PID:PL	0/0:1,0:1:3:.:.:0,3,23	1/1:0,2:2:6:1|1:39483_C_A:80,6,0
NW_004760764.1	16329	.	C	T	37.32	PASS	AC=2;AF=0.5;AN=4;BaseQRankSum=1.15;ClippingRankSum=0.00;DP=14;ExcessHet=3.0103;FS=0.000;MLEAC=2;MLEAF=1.00;MQ=60.00;MQRankSum=0.00;QD=9.33;ReadPosRankSum=1.15;SOR=1.609	GT:AD:DP:GQ:PL	0/0:.:10:1	1/1:1,3:4:2:62,2,0
NW_004760764.1	18552	.	C	T	193.10	PASS	AC=3;AF=0.75;AN=4;BaseQRankSum=0.00;ClippingRankSum=0.00;DP=11;ExcessHet=3.0103;FS=0.000;MLEAC=3;MLEAF=0.750;MQ=60.00;MQRankSum=0.00;QD=17.55;ReadPosRankSum=-4.310e-01;SOR=1.981	GT:AD:DP:GQ:PL	1/1:0,5:5:15:120,15,0	0/1:1,5:6:6:101,0,6
NW_004760764.1	25363	.	T	G	64.17	PASS	AC=2;AF=0.5;AN=4;DP=12;ExcessHet=3.0103;FS=0.000;MLEAC=2;MLEAF=1.00;MQ=60.00;QD=32.08;SOR=0.693	GT:AD:DP:GQ:PGT:PID:PL	0/0:.:10:1	1/1:0,2:2:6:1|1:25363_T_G:90,6,0
NW_004760764.1	25364	.	C	G	64.17	PASS	AC=2;AF=0.5;AN=4;DP=12;ExcessHet=3.0103;FS=0.000;MLEAC=2;MLEAF=1.00;MQ=60.00;QD=32.08;SOR=0.693	GT:AD:DP:GQ:PGT:PID:PL	0/0:.:10:1	1/1:0,2:2:6:1|1:25363_T_G:90,6,0
NW_004760764.1	30228	.	T	C	80.19	PASS	AC=1;AF=0.25;AN=4;BaseQRankSum=-4.335e+00;ClippingRankSum=0.00;DP=42;ExcessHet=3.0103;FS=0.000;MLEAC=1;MLEAF=0.250;MQ=60.00;MQRankSum=0.00;QD=3.34;ReadPosRankSum=0.615;SOR=0.818	GT:AD:DP:GQ:PL	0/0:18,0:18:45:0,45,675	0/1:16,8:24:99:110,0,326
NW_004760764.1	37401	.	G	A	20	PASS	AC=2;AF=0.5;AN=4;DP=11;ExcessHet=3.0103;FS=0.000;MLEAC=2;MLEAF=1.00;MQ=60.00;QD=20.00;SOR=1.609	GT:AD:DP:GQ:PGT:PID:PL	0/0:.:10:1	1/1:0,1:1:3:1|1:37401_G_A:45,3,0
NW_004760764.1	37402	.	C	T	20	PASS	AC=2;AF=0.5;AN=4;DP=11;ExcessHet=3.0103;FS=0.000;MLEAC=2;MLEAF=1.00;MQ=60.00;QD=20.00;SOR=1.609	GT:AD:DP:GQ:PGT:PID:PL	0/0:.:10:1	1/1:0,1:1:3:1|1:37401_G_A:45,3,0
NW_004760775.1	39536	.	C	G	68.46	PASS	AC=2;AF=0.5;AN=4;DP=14;ExcessHet=3.0103;FS=0.000;MLEAC=2;MLEAF=1.00;MQ=60.00;QD=17.12;SOR=3.258	GT:AD:DP:GQ:PL	0/0:.:10:1	1/1:0,4:4:12:95,12,0
NW_004760786.1	16172	.	G	T	53.41	PASS	AC=1;AF=0.25;AN=4;BaseQRankSum=0.00;ClippingRankSum=0.00;DP=5;ExcessHet=3.0103;FS=0.000;MLEAC=1;MLEAF=0.250;MQ=60.00;MQRankSum=0.00;QD=17.80;ReadPosRankSum=0.967;SOR=1.179	GT:AD:DP:GQ:PGT:PID:PL	0/1:1,2:3:48:0|1:16172_G_T:81,0,48	0/0:2,0:2:3:.:.:0,3,45
NW_004760786.1	16195	.	T	TTG	80.47	PASS	AC=1;AF=0.25;AN=4;BaseQRankSum=0.00;ClippingRankSum=0.00;DP=5;ExcessHet=3.0103;FS=0.000;MLEAC=1;MLEAF=0.250;MQ=62.65;MQRankSum=0.319;QD=20.12;ReadPosRankSum=-3.190e-01;SOR=1.609	GT:AD:DP:GQ:PGT:PID:PL	0/1:1,3:4:45:0|1:16172_G_T:117,0,45	0/0:1,0:1:3:.:.:0,3,14
NW_004760786.1	36843	.	G	A	61.19	PASS	AC=1;AF=0.25;AN=4;BaseQRankSum=2.26;ClippingRankSum=0.00;DP=27;ExcessHet=3.0103;FS=0.000;MLEAC=1;MLEAF=0.250;MQ=60.00;MQRankSum=0.00;QD=5.56;ReadPosRankSum=-7.950e-01;SOR=0.551	GT:AD:DP:GQ:PL	0/1:6,5:11:91:91,0,109	0/0:16,0:16:42:0,42,630
NW_004760797.1	7090	.	A	G	22.26	PASS	AC=1;AF=0.25;AN=4;BaseQRankSum=-1.960e+00;ClippingRankSum=0.00;DP=14;ExcessHet=3.0103;FS=0.000;MLEAC=1;MLEAF=0.250;MQ=60.00;MQRankSum=0.00;QD=3.71;ReadPosRankSum=-6.740e-01;SOR=0.693	GT:AD:DP:GQ:PGT:PID:PL	0/0:8,0:8:21:.:.:0,21,315	0/1:3,3:6:52:0|1:7090_A_G:52,0,106
NW_004760797.1	7096	.	C	A	200.21	PASS	AC=3;AF=0.75;AN=4;BaseQRankSum=0.935;ClippingRankSum=0.00;DP=14;ExcessHet=3.0103;FS=0.000;MLEAC=3;MLEAF=0.750;MQ=60.00;MQRankSum=0.00;QD=14.30;ReadPosRankSum=-3.850e-01;SOR=2.303	GT:AD:DP:GQ:PGT:PID:PL	1/1:0,8:8:24:.:.:191,24,0	0/1:3,3:6:39:1|0:7090_A_G:39,0,117
NW_004760797.1	10784	.	A	G	38.37	PASS	AC=1;AF=0.25;AN=4;BaseQRankSum=0.431;ClippingRankSum=0.00;DP=23;ExcessHet=3.0103;FS=0.000;MLEAC=1;MLEAF=0.250;MQ=60.00;MQRankSum=0.00;QD=3.84;ReadPosRankSum=0.792;SOR=0.412	GT:AD:DP:GQ:PL	0/1:6,4:10:68:68,0,103	0/0:13,0:13:15:0,15,273
NW_004760797.1	11522	.	AAAAT	A	99.15	PASS	AC=1;AF=0.25;AN=4;BaseQRankSum=-1.476e+00;ClippingRankSum=0.00;DP=31;ExcessHet=3.0103;FS=0.000;MLEAC=1;MLEAF=0.250;MQ=60.00;MQRankSum=0.00;QD=7.08;ReadPosRankSum=1.21;SOR=0.188	GT:AD:DP:GQ:PL	0/0:17,0:17:39:0,39,585	0/1:10,4:14:99:138,0,417
NW_004760797.1	12013	.	A	AT	84.15	PASS	AC=1;AF=0.25;AN=4;BaseQRankSum=0.849;ClippingRankSum=0.00;DP=30;ExcessHet=3.0103;FS=0.000;MLEAC=1;MLEAF=0.250;MQ=62.82;MQRankSum=3.27;QD=5.61;ReadPosRankSum=0.184;SOR=0.527	GT:AD:DP:GQ:PL	0/0:15,0:15:45:0,45,346	0/1:10,5:15:99:123,0,252
NW_004760797.1	12180	.	GTT	G,GTTTT	298.16	PASS	AC=2,1;AF=0.5,0.25;AN=4;BaseQRankSum=2.10;ClippingRankSum=0.00;DP=16;ExcessHet=3.0103;FS=0.000;MLEAC=2,1;MLEAF=0.500,0.250;MQ=62.36;MQRankSum=0.00;QD=18.64;ReadPosRankSum=2.10;SOR=3.258	GT:AD:DP:GQ:PL	1/2:0,3,5:8:82:190,132,217,82,0,108	0/1:2,6,0:8:27:147,0,27,153,45,198
NW_004760797.1	12210	.	A	G	68.28	PASS	AC=1;AF=0.25;AN=4;BaseQRankSum=-1.981e+00;ClippingRankSum=0.00;DP=16;ExcessHet=3.0103;FS=0.000;MLEAC=1;MLEAF=0.250;MQ=60.00;MQRankSum=0.00;QD=9.75;ReadPosRankSum=-1.981e+00;SOR=1.609	GT:AD:DP:GQ:PL	0/0:9,0:9:18:0,18,270	0/1:2,5:7:29:98,0,29
NW_004760797.1	12333	.	A	G	54.19	PASS	AC=1;AF=0.25;AN=4;BaseQRankSum=3.22;ClippingRankSum=0.00;DP=39;ExcessHet=3.0103;FS=0.000;MLEAC=1;MLEAF=0.250;MQ=60.00;MQRankSum=0.00;QD=4.52;ReadPosRankSum=1.04;SOR=0.446	GT:AD:DP:GQ:PL	0/1:7,5:12:84:84,0,98	0/0:27,0:27:33:0,33,515
NW_004760797.1	12784	.	T	G	21.20	PASS	AC=2;AF=0.5;AN=4;DP=4;ExcessHet=3.0103;FS=0.000;MLEAC=2;MLEAF=0.500;MQ=60.00;QD=10.60;SOR=2.303	GT:AD:DP:GQ:PL	1/1:0,2:2:6:47,6,0	0/0:2,0:2:0:0,0,1
NW_004760797.1	13420	.	T	G	21.20	PASS	AC=2;AF=0.5;AN=4;DP=12;ExcessHet=3.0103;FS=0.000;MLEAC=2;MLEAF=1.00;MQ=60.00;QD=10.60;SOR=0.693	GT:AD:DP:GQ:PL	0/0:.:10:1	1/1:0,2:2:6:47,6,0
NW_004760797.1	13434	.	T	C	433.20	PASS	AC=2;AF=0.5;AN=4;DP=30;ExcessHet=3.0103;FS=0.000;MLEAC=2;MLEAF=1.00;MQ=60.00;QD=21.66;SOR=4.615	GT:AD:DP:GQ:PL	0/0:.:10:1	1/1:0,20:20:60:460,60,0
NW_004760797.1	13525	.	T	C	764.19	PASS	AC=3;AF=0.75;AN=4;BaseQRankSum=-1.003e+00;ClippingRankSum=0.00;DP=48;ExcessHet=3.0103;FS=0.000;MLEAC=3;MLEAF=0.750;MQ=60.00;MQRankSum=0.00;QD=15.92;ReadPosRankSum=1.07;SOR=1.217	GT:AD:DP:GQ:PL	1/1:0,24:24:71:558,71,0	0/1:11,13:24:99:236,0,194
NW_004760797.1	13815	.	T	C	67.19	PASS	AC=1;AF=0.25;AN=4;BaseQRankSum=-1.850e+00;ClippingRankSum=0.00;DP=50;ExcessHet=3.0103;FS=0.000;MLEAC=1;MLEAF=0.250;MQ=60.00;MQRankSum=0.00;QD=2.58;ReadPosRankSum=1.64;SOR=0.202	GT:AD:DP:GQ:PL	0/0:24,0:24:51:0,51,765	0/1:18,8:26:97:97,0,360
NW_004760797.1	13965	.	A	G	166.19	PASS	AC=1;AF=0.25;AN=4;BaseQRankSum=3.23;ClippingRankSum=0.00;DP=44;ExcessHet=3.0103;FS=2.570;MLEAC=1;MLEAF=0.250;MQ=60.00;MQRankSum=0.00;QD=5.73;ReadPosRankSum=-4.210e-01;SOR=0.171	GT:AD:DP:GQ:PL	0/0:15,0:15:39:0,39,585	0/1:17,12:29:99:196,0,308
NW_004760797.1	14400	.	G	A	552.19	PASS	AC=3;AF=0.75;AN=4;BaseQRankSum=4.26;ClippingRankSum=0.00;DP=36;ExcessHet=3.0103;FS=0.000;MLEAC=3;MLEAF=0.750;MQ=60.00;MQRankSum=0.00;QD=15.34;ReadPosRankSum=2.62;SOR=2.432	GT:AD:DP:GQ:PL	1/1:0,16:16:47:346,47,0	0/1:8,12:20:99:236,0,122
NW_004760797.1	14523	.	G	A	715.19	PASS	AC=3;AF=0.75;AN=4;BaseQRankSum=3.69;ClippingRankSum=0.00;DP=47;ExcessHet=3.0103;FS=0.000;MLEAC=3;MLEAF=0.750;MQ=60.00;MQRankSum=0.00;QD=15.22;ReadPosRankSum=1.99;SOR=1.981	GT:AD:DP:GQ:PL	1/1:1,23:24:42:540,42,0	0/1:12,11:23:99:205,0,184
NW_004760797.1	14801	.	C	T	151.19	PASS	AC=1;AF=0.25;AN=4;BaseQRankSum=3.33;ClippingRankSum=0.00;DP=39;ExcessHet=3.0103;FS=0.000;MLEAC=1;MLEAF=0.250;MQ=60.00;MQRankSum=0.00;QD=5.81;ReadPosRankSum=-8.760e-01;SOR=0.446	GT:AD:DP:GQ:PL	0/0:13,0:13:33:0,33,495	0/1:15,11:26:99:181,0,266
NW_004760797.1	14958	.	C	T	675.19	PASS	AC=3;AF=0.75;AN=4;BaseQRankSum=3.57;ClippingRankSum=0.00;DP=38;ExcessHet=3.0103;FS=0.000;MLEAC=3;MLEAF=0.750;MQ=60.00;MQRankSum=0.00;QD=17.77;ReadPosRankSum=0.767;SOR=3.145	GT:AD:DP:GQ:PL	1/1:0,18:18:53:433,53,0	0/1:6,14:20:82:272,0,82
NW_004760797.1	15143	.	C	A	257.23	PASS	AC=3;AF=0.75;AN=4;BaseQRankSum=0.227;ClippingRankSum=0.00;DP=22;ExcessHet=3.0103;FS=0.000;MLEAC=3;MLEAF=0.750;MQ=60.00;MQRankSum=0.00;QD=11.69;ReadPosRankSum=-6.910e-01;SOR=1.329	GT:AD:DP:GQ:PL	1/1:0,7:7:21:166,21,0	0/1:8,7:15:99:121,0,136
NW_004760797.1	15212	.	T	G	151.37	PASS	AC=1;AF=0.25;AN=4;BaseQRankSum=-2.885e+00;ClippingRankSum=0.00;DP=26;ExcessHet=3.0103;FS=0.000;MLEAC=1;MLEAF=0.250;MQ=60.00;MQRankSum=0.00;QD=7.57;ReadPosRankSum=-1.520e-01;SOR=0.892	GT:AD:DP:GQ:PL	0/0:6,0:6:15:0,15,225	0/1:9,11:20:99:181,0,149
NW_004760797.1	15282	.	A	C	692.19	PASS	AC=3;AF=0.75;AN=4;BaseQRankSum=-3.450e+00;ClippingRankSum=0.00;DP=39;ExcessHet=3.0103;FS=0.000;MLEAC=3;MLEAF=0.750;MQ=60.00;MQRankSum=0.00;QD=17.75;ReadPosRankSum=-9.000e-02;SOR=3.967	GT:AD:DP:GQ:PL	1/1:0,18:18:53:411,53,0	0/1:4,17:21:37:311,0,37
NW_004760797.1	15509	.	C	T	112.19	PASS	AC=1;AF=0.25;AN=4;BaseQRankSum=3.03;ClippingRankSum=0.00;DP=31;ExcessHet=3.0103;FS=0.000;MLEAC=1;MLEAF=0.250;MQ=60.00;MQRankSum=0.00;QD=6.23;ReadPosRankSum=0.405;SOR=0.512	GT:AD:DP:GQ:PL	0/0:13,0:13:36:0,36,540	0/1:10,8:18:99:142,0,181
NW_004760797.1	15549	.	T	A	46.20	PASS	AC=1;AF=0.25;AN=4;BaseQRankSum=2.35;ClippingRankSum=0.00;DP=30;ExcessHet=3.0103;FS=0.000;MLEAC=1;MLEAF=0.250;MQ=60.00;MQRankSum=0.00;QD=2.72;ReadPosRankSum=-7.920e-01;SOR=0.193	GT:AD:DP:GQ:PL	0/0:13,0:13:27:0,27,405	0/1:12,5:17:76:76,0,230
NW_004760797.1	15614	.	C	T	174.19	PASS	AC=1;AF=0.25;AN=4;BaseQRankSum=2.95;ClippingRankSum=0.00;DP=34;ExcessHet=3.0103;FS=0.000;MLEAC=1;MLEAF=0.250;MQ=60.00;MQRankSum=0.00;QD=9.68;ReadPosRankSum=0.050;SOR=1.179	GT:AD:DP:GQ:PL	0/0:16,0:16:45:0,45,675	0/1:7,11:18:98:204,0,98
NW_004760797.1	16071	.	A	G	64.54	PASS	AC=1;AF=0.25;AN=4;BaseQRankSum=-2.823e+00;ClippingRankSum=0.00;DP=14;ExcessHet=3.0103;FS=0.000;MLEAC=1;MLEAF=0.250;MQ=60.00;MQRankSum=0.00;QD=6.45;ReadPosRankSum=-6.740e-01;SOR=1.085	GT:AD:DP:GQ:PL	0/0:4,0:4:12:0,12,81	0/1:4,6:10:69:94,0,69
NW_004760797.1	16514	.	G	T	47.71	PASS	AC=2;AF=0.5;AN=4;DP=13;ExcessHet=3.0103;FS=0.000;MLEAC=2;MLEAF=1.00;MQ=60.00;QD=15.90;SOR=2.833	GT:AD:DP:GQ:PL	0/0:.:10:1	1/1:0,3:3:9:74,9,0
NW_004760797.1	20167	.	T	C	175.19	PASS	AC=1;AF=0.25;AN=4;BaseQRankSum=-2.388e+00;ClippingRankSum=0.00;DP=24;ExcessHet=3.0103;FS=0.000;MLEAC=1;MLEAF=0.250;MQ=60.00;MQRankSum=0.00;QD=12.51;ReadPosRankSum=1.13;SOR=2.303	GT:AD:DP:GQ:PL	0/0:10,0:10:30:0,30,216	0/1:3,11:14:32:205,0,32
NW_004760797.1	20191	.	C	T	225.22	PASS	AC=3;AF=0.75;AN=4;BaseQRankSum=0.569;ClippingRankSum=0.00;DP=28;ExcessHet=3.0103;FS=0.000;MLEAC=3;MLEAF=0.750;MQ=60.00;MQRankSum=0.00;QD=8.04;ReadPosRankSum=0.752;SOR=0.569	GT:AD:DP:GQ:PL	1/1:0,10:10:30:237,30,0	0/1:15,3:18:18:18,0,279
NW_004760797.1	20289	.	G	A	79.19	PASS	AC=1;AF=0.25;AN=4;BaseQRankSum=3.44;ClippingRankSum=0.00;DP=33;ExcessHet=3.0103;FS=0.000;MLEAC=1;MLEAF=0.250;MQ=60.00;MQRankSum=0.00;QD=6.09;ReadPosRankSum=-2.210e-01;SOR=0.569	GT:AD:DP:GQ:PL	0/1:7,6:13:99:109,0,121	0/0:20,0:20:35:0,35,408
NW_004760797.1	20416	.	TA	T	52.18	PASS	AC=2;AF=0.5;AN=4;DP=3;ExcessHet=0.7918;FS=0.000;MLEAC=3;MLEAF=0.750;MQ=60.00;QD=26.09;SOR=2.303	GT:AD:DP:GQ:PGT:PID:PL	0/0:1,0:1:3:.:.:0,3,22	1/1:0,2:2:6:1|1:20416_TA_T:90,6,0
NW_004760797.1	20424	.	A	T	61.22	PASS	AC=2;AF=0.5;AN=4;DP=3;ExcessHet=0.7918;FS=0.000;MLEAC=3;MLEAF=0.750;MQ=60.00;QD=30.61;SOR=2.303	GT:AD:DP:GQ:PGT:PID:PL	0/0:1,0:1:3:.:.:0,3,22	1/1:0,2:2:6:1|1:20416_TA_T:90,6,0
NW_004760797.1	20709	.	C	T	114.19	PASS	AC=1;AF=0.25;AN=4;BaseQRankSum=2.64;ClippingRankSum=0.00;DP=21;ExcessHet=3.0103;FS=0.000;MLEAC=1;MLEAF=0.250;MQ=60.00;MQRankSum=0.00;QD=11.42;ReadPosRankSum=1.31;SOR=1.609	GT:AD:DP:GQ:PL	0/0:11,0:11:33:0,33,260	0/1:3,7:10:27:144,0,27
NW_004760797.1	20809	.	T	C	212.55	PASS	AC=1;AF=0.25;AN=4;BaseQRankSum=-2.040e-01;ClippingRankSum=0.00;DP=24;ExcessHet=3.0103;FS=0.000;MLEAC=1;MLEAF=0.250;MQ=60.00;MQRankSum=0.00;QD=15.18;ReadPosRankSum=-9.300e-02;SOR=2.985	GT:AD:DP:GQ:PL	0/0:10,0:10:27:0,27,405	0/1:2,12:14:6:242,0,6
NW_004760797.1	20931	.	C	T	259.19	PASS	AC=3;AF=0.75;AN=4;BaseQRankSum=3.22;ClippingRankSum=0.00;DP=32;ExcessHet=3.0103;FS=0.000;MLEAC=3;MLEAF=0.750;MQ=60.34;MQRankSum=-4.340e-01;QD=8.10;ReadPosRankSum=-7.710e-01;SOR=0.582	GT:AD:DP:GQ:PL	1/1:0,10:10:30:232,30,0	0/1:17,5:22:57:57,0,343
NW_004760797.1	21199	.	G	A	142.23	PASS	AC=1;AF=0.25;AN=4;BaseQRankSum=-3.233e+00;ClippingRankSum=0.00;DP=22;ExcessHet=3.0103;FS=0.000;MLEAC=1;MLEAF=0.250;MQ=60.00;MQRankSum=0.00;QD=10.16;ReadPosRankSum=1.07;SOR=1.765	GT:AD:DP:GQ:PGT:PID:PL	0/0:8,0:8:21:.:.:0,21,315	0/1:4,10:14:58:0|1:21199_G_A:172,0,58
NW_004760797.1	21279	.	G	T	52.87	PASS	AC=1;AF=0.25;AN=4;BaseQRankSum=2.19;ClippingRankSum=0.00;DP=25;ExcessHet=3.9794;FS=0.000;MLEAC=2;MLEAF=0.500;MQ=60.00;MQRankSum=0.00;QD=7.55;ReadPosRankSum=-1.579e+00;SOR=0.941	GT:AD:DP:GQ:PL	0/1:3,4:7:47:79,0,47	0/0:18,0:18:0:0,0,260
NW_004760797.1	22059	.	A	G	49.89	PASS	AC=2;AF=0.5;AN=4;DP=14;ExcessHet=3.0103;FS=0.000;MLEAC=3;MLEAF=0.750;MQ=60.00;QD=12.47;SOR=3.258	GT:AD:DP:GQ:PL	1/1:0,4:4:12:78,12,0	0/0:10,0:10:0:0,0,142
NW_004760797.1	22296	.	C	G	91.44	PASS	AC=1;AF=0.25;AN=4;BaseQRankSum=1.07;ClippingRankSum=0.00;DP=11;ExcessHet=3.0103;FS=0.000;MLEAC=1;MLEAF=0.250;MQ=60.00;MQRankSum=0.00;QD=13.06;ReadPosRankSum=1.47;SOR=2.584	GT:AD:DP:GQ:PL	0/0:4,0:4:12:0,12,81	0/1:1,6:7:2:120,0,2
NW_004760797.1	22358	.	A	C	84.42	PASS	AC=1;AF=0.25;AN=4;BaseQRankSum=-3.600e-02;ClippingRankSum=0.00;DP=11;ExcessHet=3.0103;FS=8.751;MLEAC=1;MLEAF=0.250;MQ=60.00;MQRankSum=0.00;QD=8.44;ReadPosRankSum=0.728;SOR=3.912	GT:AD:DP:GQ:PL	0/0:1,0:1:3:0,3,23	0/1:4,6:10:53:112,0,53
NW_004760797.1	22478	.	G	A	143.21	PASS	AC=1;AF=0.25;AN=4;BaseQRankSum=2.08;ClippingRankSum=0.00;DP=24;ExcessHet=3.0103;FS=4.771;MLEAC=1;MLEAF=0.250;MQ=60.00;MQRankSum=0.00;QD=9.55;ReadPosRankSum=-1.972e+00;SOR=3.014	GT:AD:DP:GQ:PL	0/0:9,0:9:24:0,24,360	0/1:5,10:15:71:173,0,71
NW_004760797.1	22529	.	A	G	65.21	PASS	AC=1;AF=0.25;AN=4;BaseQRankSum=-3.440e+00;ClippingRankSum=0.00;DP=21;ExcessHet=3.0103;FS=11.553;MLEAC=1;MLEAF=0.250;MQ=60.00;MQRankSum=0.00;QD=5.02;ReadPosRankSum=-5.110e-01;SOR=4.174	GT:AD:DP:GQ:PL	0/0:8,0:8:24:0,24,183	0/1:6,7:13:95:95,0,112
NW_004760797.1	22622	.	G	A	147.21	PASS	AC=1;AF=0.25;AN=4;BaseQRankSum=-3.044e+00;ClippingRankSum=0.00;DP=25;ExcessHet=3.0103;FS=0.000;MLEAC=1;MLEAF=0.250;MQ=60.00;MQRankSum=0.00;QD=10.51;ReadPosRankSum=0.446;SOR=0.473	GT:AD:DP:GQ:PGT:PID:PL	0/1:8,6:14:99:0|1:22622_G_A:177,0,286	0/0:11,0:11:24:.:.:0,24,360
NW_004760797.1	23059	.	T	C	95.37	PASS	AC=1;AF=0.25;AN=4;BaseQRankSum=-2.200e+00;ClippingRankSum=0.00;DP=14;ExcessHet=3.0103;FS=15.563;MLEAC=1;MLEAF=0.250;MQ=60.00;MQRankSum=0.00;QD=10.60;ReadPosRankSum=0.967;SOR=4.161	GT:AD:DP:GQ:PL	0/0:5,0:5:15:0,15,114	0/1:2,7:9:23:125,0,23
NW_004760797.1	23087	.	A	T	175.28	PASS	AC=1;AF=0.25;AN=4;BaseQRankSum=0.485;ClippingRankSum=0.00;DP=19;ExcessHet=3.0103;FS=24.564;MLEAC=1;MLEAF=0.250;MQ=60.00;MQRankSum=0.00;QD=13.48;ReadPosRankSum=0.676;SOR=4.796	GT:AD:DP:GQ:PL	0/0:6,0:6:18:0,18,126	0/1:3,10:13:36:205,0,36
NW_004760797.1	23159	.	C	A	72.28	PASS	AC=1;AF=0.25;AN=4;BaseQRankSum=1.47;ClippingRankSum=0.00;DP=13;ExcessHet=3.0103;FS=5.441;MLEAC=1;MLEAF=0.250;MQ=60.00;MQRankSum=0.00;QD=10.33;ReadPosRankSum=0.00;SOR=3.611	GT:AD:DP:GQ:PL	0/0:6,0:6:18:0,18,136	0/1:2,5:7:26:102,0,26
NW_004760797.1	23175	.	C	A	66.73	PASS	AC=1;AF=0.25;AN=4;BaseQRankSum=-1.383e+00;ClippingRankSum=0.00;DP=12;ExcessHet=3.0103;FS=0.000;MLEAC=1;MLEAF=0.250;MQ=60.00;MQRankSum=0.00;QD=11.12;ReadPosRankSum=-2.100e-01;SOR=2.303	GT:AD:DP:GQ:PL	0/0:6,0:6:15:0,15,225	0/1:1,5:6:6:96,0,6
NW_004760797.1	23336	.	G	A	47.20	PASS	AC=1;AF=0.25;AN=4;BaseQRankSum=-6.080e-01;ClippingRankSum=0.00;DP=17;ExcessHet=3.0103;FS=3.680;MLEAC=1;MLEAF=0.500;MQ=60.00;MQRankSum=0.00;QD=6.74;ReadPosRankSum=0.842;SOR=0.061	GT:AD:DP:GQ:PL	0/0:.:10:1	0/1:3,4:7:56:74,0,56
NW_004760797.1	23372	.	C	T	54.42	PASS	AC=1;AF=0.25;AN=4;BaseQRankSum=-2.790e-01;ClippingRankSum=0.00;DP=13;ExcessHet=3.0103;FS=10.925;MLEAC=1;MLEAF=0.250;MQ=60.00;MQRankSum=0.00;QD=4.54;ReadPosRankSum=0.547;SOR=3.601	GT:AD:DP:GQ:PL	0/0:1,0:1:3:0,3,23	0/1:7,5:12:82:82,0,121
NW_004760797.1	23399	.	G	A	83.44	PASS	AC=1;AF=0.25;AN=4;BaseQRankSum=0.966;ClippingRankSum=0.00;DP=17;ExcessHet=3.0103;FS=11.139;MLEAC=1;MLEAF=0.250;MQ=60.00;MQRankSum=0.00;QD=5.56;ReadPosRankSum=0.113;SOR=4.174	GT:AD:DP:GQ:PL	0/0:2,0:2:6:0,6,36	0/1:8,7:15:99:112,0,146
NW_004760797.1	23426	.	T	A	201.86	PASS	AC=3;AF=0.75;AN=4;BaseQRankSum=2.22;ClippingRankSum=0.00;DP=17;ExcessHet=3.0103;FS=6.245;MLEAC=3;MLEAF=0.750;MQ=60.00;MQRankSum=0.00;QD=11.87;ReadPosRankSum=0.647;SOR=0.051	GT:AD:DP:GQ:PL	1/1:0,3:3:9:74,9,0	0/1:6,8:14:99:157,0,104
NW_004760797.1	23592	.	G	A	84.37	PASS	AC=1;AF=0.25;AN=4;BaseQRankSum=-3.782e+00;ClippingRankSum=0.00;DP=20;ExcessHet=3.0103;FS=11.139;MLEAC=1;MLEAF=0.250;MQ=60.00;MQRankSum=0.00;QD=5.62;ReadPosRankSum=1.49;SOR=4.174	GT:AD:DP:GQ:PL	0/0:5,0:5:15:0,15,107	0/1:8,7:15:99:114,0,145
NW_004760797.1	23649	.	C	T	73.43	PASS	AC=1;AF=0.25;AN=4;BaseQRankSum=0.489;ClippingRankSum=0.00;DP=9;ExcessHet=3.0103;FS=9.700;MLEAC=1;MLEAF=0.250;MQ=60.00;MQRankSum=0.00;QD=9.18;ReadPosRankSum=1.61;SOR=3.596	GT:AD:DP:GQ:PL	0/0:1,0:1:3:0,3,20	0/1:3,5:8:51:101,0,51
NW_004760797.1	23756	.	T	A	75.23	PASS	AC=1;AF=0.25;AN=4;BaseQRankSum=-1.577e+00;ClippingRankSum=0.00;DP=18;ExcessHet=3.0103;FS=7.404;MLEAC=1;MLEAF=0.250;MQ=60.00;MQRankSum=0.00;QD=6.84;ReadPosRankSum=-1.248e+00;SOR=3.352	GT:AD:DP:GQ:PL	0/0:7,0:7:21:0,21,154	0/1:5,6:11:76:105,0,76
NW_004760797.1	23798	.	A	G	63.54	PASS	AC=1;AF=0.25;AN=4;BaseQRankSum=-4.101e+00;ClippingRankSum=0.00;DP=22;ExcessHet=3.0103;FS=20.434;MLEAC=1;MLEAF=0.250;MQ=60.00;MQRankSum=0.00;QD=3.74;ReadPosRankSum=-6.010e-01;SOR=4.398	GT:AD:DP:GQ:PL	0/0:5,0:5:12:0,12,180	0/1:9,8:17:93:93,0,167
NW_004760797.1	24210	.	T	A	48.64	PASS	AC=1;AF=0.25;AN=4;BaseQRankSum=-1.282e+00;ClippingRankSum=0.00;DP=6;ExcessHet=3.0103;FS=0.000;MLEAC=1;MLEAF=0.250;MQ=60.00;MQRankSum=0.00;QD=9.73;ReadPosRankSum=-5.240e-01;SOR=1.981	GT:AD:DP:GQ:PL	0/0:1,0:1:3:0,3,23	0/1:1,4:5:10:76,0,10
NW_004760797.1	24225	.	T	C	38.64	PASS	AC=1;AF=0.25;AN=4;BaseQRankSum=-1.282e+00;ClippingRankSum=0.00;DP=6;ExcessHet=3.0103;FS=0.000;MLEAC=1;MLEAF=0.250;MQ=60.00;MQRankSum=0.00;QD=7.73;ReadPosRankSum=0.524;SOR=1.981	GT:AD:DP:GQ:PL	0/0:1,0:1:3:0,3,22	0/1:1,4:5:10:66,0,10
NW_004760797.1	24325	.	A	T	20.24	PASS	AC=1;AF=0.25;AN=4;BaseQRankSum=-2.369e+00;ClippingRankSum=0.00;DP=18;ExcessHet=3.0103;FS=17.482;MLEAC=1;MLEAF=0.500;MQ=60.00;MQRankSum=0.00;QD=2.53;ReadPosRankSum=0.135;SOR=2.774	GT:AD:DP:GQ:PL	0/0:.:10:1	0/1:5,3:8:47:47,0,106
NW_004760797.1	24997	.	C	T	53.84	PASS	AC=1;AF=0.25;AN=4;BaseQRankSum=1.28;ClippingRankSum=0.00;DP=15;ExcessHet=3.0103;FS=6.990;MLEAC=1;MLEAF=0.500;MQ=60.00;MQRankSum=0.00;QD=10.77;ReadPosRankSum=1.28;SOR=3.229	GT:AD:DP:GQ:PL	0/0:.:10:1	0/1:1,4:5:8:80,0,8
NW_004760797.1	25494	.	G	A	20.21	PASS	AC=2;AF=0.5;AN=4;DP=12;ExcessHet=3.0103;FS=0.000;MLEAC=2;MLEAF=1.00;MQ=60.00;QD=10.11;SOR=2.303	GT:AD:DP:GQ:PL	0/0:.:10:1	1/1:0,2:2:6:46,6,0
NW_004760797.1	26648	.	G	T	32.97	PASS	AC=1;AF=0.25;AN=4;BaseQRankSum=1.15;ClippingRankSum=0.00;DP=7;ExcessHet=3.0103;FS=0.000;MLEAC=1;MLEAF=0.250;MQ=60.00;MQRankSum=0.00;QD=8.24;ReadPosRankSum=0.319;SOR=1.609	GT:AD:DP:GQ:PL	0/0:3,0:3:9:0,9,61	0/1:1,3:4:12:62,0,12
NW_004760797.1	26823	.	A	G	168.19	PASS	AC=1;AF=0.25;AN=4;BaseQRankSum=-3.939e+00;ClippingRankSum=0.00;DP=33;ExcessHet=3.0103;FS=0.000;MLEAC=1;MLEAF=0.250;MQ=60.00;MQRankSum=0.00;QD=9.89;ReadPosRankSum=-4.500e-01;SOR=0.293	GT:AD:DP:GQ:PGT:PID:PL	0/0:16,0:16:48:.:.:0,48,359	0/1:11,6:17:99:0|1:26823_A_G:198,0,463
NW_004760797.1	26831	.	C	T	147.19	PASS	AC=1;AF=0.25;AN=4;BaseQRankSum=-3.465e+00;ClippingRankSum=0.00;DP=32;ExcessHet=3.0103;FS=0.000;MLEAC=1;MLEAF=0.250;MQ=60.00;MQRankSum=0.00;QD=9.81;ReadPosRankSum=-3.930e-01;SOR=0.260	GT:AD:DP:GQ:PGT:PID:PL	0/0:17,0:17:48:.:.:0,48,720	0/1:10,5:15:99:0|1:26823_A_G:177,0,466
NW_004760797.1	27205	.	A	G	148.19	PASS	AC=1;AF=0.25;AN=4;BaseQRankSum=-6.690e-01;ClippingRankSum=0.00;DP=41;ExcessHet=3.0103;FS=0.000;MLEAC=1;MLEAF=0.250;MQ=60.00;MQRankSum=0.00;QD=7.41;ReadPosRankSum=-6.210e-01;SOR=0.693	GT:AD:DP:GQ:PL	0/0:21,0:21:48:0,48,720	0/1:10,10:20:99:178,0,187
NW_004760797.1	27481	.	T	G	21.20	PASS	AC=2;AF=0.5;AN=4;DP=12;ExcessHet=3.0103;FS=0.000;MLEAC=2;MLEAF=1.00;MQ=60.00;QD=10.60;SOR=2.303	GT:AD:DP:GQ:PL	0/0:.:10:1	1/1:0,2:2:6:47,6,0
NW_004760797.1	30667	.	C	T	171.19	PASS	AC=1;AF=0.25;AN=4;BaseQRankSum=-3.773e+00;ClippingRankSum=0.00;DP=49;ExcessHet=3.0103;FS=0.000;MLEAC=1;MLEAF=0.250;MQ=60.00;MQRankSum=0.00;QD=7.44;ReadPosRankSum=1.46;SOR=0.141	GT:AD:DP:GQ:PGT:PID:PL	0/0:26,0:26:57:.:.:0,57,855	0/1:17,6:23:99:0|1:30667_C_T:201,0,661
NW_004760797.1	30673	.	C	T	190.19	PASS	AC=1;AF=0.25;AN=4;BaseQRankSum=-3.222e+00;ClippingRankSum=0.00;DP=46;ExcessHet=3.0103;FS=0.000;MLEAC=1;MLEAF=0.250;MQ=60.00;MQRankSum=0.00;QD=7.92;ReadPosRankSum=0.994;SOR=0.180	GT:AD:DP:GQ:PGT:PID:PL	0/0:22,0:22:60:.:.:0,60,900	0/1:17,7:24:99:0|1:30667_C_T:220,0,691
NW_004760797.1	30928	.	C	T	127.19	PASS	AC=1;AF=0.25;AN=4;BaseQRankSum=-3.650e+00;ClippingRankSum=0.00;DP=38;ExcessHet=3.0103;FS=0.000;MLEAC=1;MLEAF=0.250;MQ=60.00;MQRankSum=0.00;QD=5.30;ReadPosRankSum=1.25;SOR=0.430	GT:AD:DP:GQ:PL	0/0:14,0:14:36:0,36,540	0/1:14,10:24:99:157,0,262
NW_004760797.1	30946	.	C	T	152.19	PASS	AC=1;AF=0.25;AN=4;BaseQRankSum=3.27;ClippingRankSum=0.00;DP=43;ExcessHet=3.0103;FS=0.000;MLEAC=1;MLEAF=0.250;MQ=60.00;MQRankSum=0.00;QD=5.85;ReadPosRankSum=-1.871e+00;SOR=0.446	GT:AD:DP:GQ:PL	0/0:17,0:17:32:0,32,336	0/1:15,11:26:99:182,0,270
NW_004760797.1	30970	.	C	T	135.19	PASS	AC=1;AF=0.25;AN=4;BaseQRankSum=0.157;ClippingRankSum=0.00;DP=56;ExcessHet=3.0103;FS=0.000;MLEAC=1;MLEAF=0.250;MQ=60.00;MQRankSum=0.00;QD=4.22;ReadPosRankSum=0.714;SOR=0.260	GT:AD:DP:GQ:PL	0/0:24,0:24:71:0,71,531	0/1:21,11:32:99:165,0,375
NW_004760797.1	31351	.	T	A	65.19	PASS	AC=1;AF=0.25;AN=4;BaseQRankSum=0.993;ClippingRankSum=0.00;DP=48;ExcessHet=3.0103;FS=0.000;MLEAC=1;MLEAF=0.250;MQ=60.00;MQRankSum=0.00;QD=2.72;ReadPosRankSum=1.44;SOR=0.180	GT:AD:DP:GQ:PL	0/0:24,0:24:60:0,60,900	0/1:17,7:24:95:95,0,317
NW_004760797.1	32908	.	T	G	21.20	PASS	AC=2;AF=0.5;AN=4;DP=12;ExcessHet=3.0103;FS=0.000;MLEAC=2;MLEAF=1.00;MQ=48.99;QD=10.60;SOR=2.303	GT:AD:DP:GQ:PL	0/0:.:10:1	1/1:0,2:2:6:47,6,0
NW_004760797.1	34387	.	A	C	53.19	PASS	AC=1;AF=0.25;AN=4;BaseQRankSum=0.079;ClippingRankSum=0.00;DP=52;ExcessHet=3.0103;FS=0.000;MLEAC=1;MLEAF=0.250;MQ=60.00;MQRankSum=0.00;QD=2.66;ReadPosRankSum=1.07;SOR=0.197	GT:AD:DP:GQ:PL	0/1:14,6:20:83:83,0,263	0/0:32,0:32:50:0,50,678
NW_004760797.1	34557	.	T	A	72.46	PASS	AC=2;AF=0.5;AN=4;DP=14;ExcessHet=3.0103;FS=0.000;MLEAC=2;MLEAF=1.00;MQ=51.96;QD=18.12;SOR=3.258	GT:AD:DP:GQ:PL	0/0:.:10:1	1/1:0,4:4:12:99,12,0
NW_004760797.1	34570	.	CTT	C	99.67	PASS	AC=2;AF=0.5;AN=4;DP=13;ExcessHet=3.0103;FS=0.000;MLEAC=2;MLEAF=1.00;MQ=55.55;QD=33.22;SOR=2.833	GT:AD:DP:GQ:PL	0/0:.:10:1	1/1:0,3:3:9:135,9,0
NW_004760797.1	34731	.	T	G	21.20	PASS	AC=2;AF=0.5;AN=4;DP=12;ExcessHet=3.0103;FS=0.000;MLEAC=2;MLEAF=1.00;MQ=60.00;QD=10.60;SOR=2.303	GT:AD:DP:GQ:PL	0/0:.:10:1	1/1:0,2:2:6:47,6,0
NW_004760797.1	35113	.	C	T	139.19	PASS	AC=1;AF=0.25;AN=4;BaseQRankSum=-3.983e+00;ClippingRankSum=0.00;DP=56;ExcessHet=3.0103;FS=0.000;MLEAC=1;MLEAF=0.250;MQ=60.00;MQRankSum=0.00;QD=5.16;ReadPosRankSum=-1.026e+00;SOR=0.404	GT:AD:DP:GQ:PL	0/0:29,0:29:29:0,29,553	0/1:16,11:27:99:169,0,284
NW_004760797.1	35719	.	G	T	125.19	PASS	AC=1;AF=0.25;AN=4;BaseQRankSum=3.92;ClippingRankSum=0.00;DP=57;ExcessHet=3.0103;FS=0.000;MLEAC=1;MLEAF=0.250;MQ=60.00;MQRankSum=0.00;QD=4.04;ReadPosRankSum=-2.100e-02;SOR=0.223	GT:AD:DP:GQ:PL	0/0:26,0:26:60:0,60,615	0/1:21,10:31:99:155,0,382
NW_004760797.1	36306	.	T	A	724.21	PASS	AC=1;AF=0.25;AN=4;BaseQRankSum=4.98;ClippingRankSum=0.00;DP=75;ExcessHet=3.0103;FS=0.000;MLEAC=1;MLEAF=0.250;MQ=60.00;MQRankSum=0.00;QD=18.57;ReadPosRankSum=0.591;SOR=0.646	GT:AD:DP:GQ:PGT:PID:PL	0/0:36,0:36:7:.:.:0,7,628	0/1:20,19:39:99:0|1:36306_T_A:753,0,711
NW_004760797.1	36313	.	C	T	729.87	PASS	AC=1;AF=0.25;AN=4;BaseQRankSum=0.153;ClippingRankSum=0.00;DP=78;ExcessHet=3.9794;FS=0.000;MLEAC=2;MLEAF=0.500;MQ=60.00;MQRankSum=0.00;QD=18.25;ReadPosRankSum=0.556;SOR=0.793	GT:AD:DP:GQ:PGT:PID:PL	0/0:38,0:38:0:.:.:0,0,673	0/1:19,21:40:99:0|1:36306_T_A:756,0,686
NW_004760797.1	36526	.	G	T	77.19	PASS	AC=1;AF=0.25;AN=4;BaseQRankSum=4.27;ClippingRankSum=0.00;DP=53;ExcessHet=3.0103;FS=0.000;MLEAC=1;MLEAF=0.250;MQ=60.00;MQRankSum=0.00;QD=2.57;ReadPosRankSum=0.00;SOR=0.495	GT:AD:DP:GQ:PL	0/0:23,0:23:63:0,63,945	0/1:22,8:30:99:107,0,641
NW_004760797.1	36551	.	T	A	398.26	PASS	AC=1;AF=0.25;AN=4;BaseQRankSum=2.15;ClippingRankSum=0.00;DP=69;ExcessHet=3.0103;FS=0.000;MLEAC=1;MLEAF=0.250;MQ=60.00;MQRankSum=0.00;QD=10.21;ReadPosRankSum=1.11;SOR=0.906	GT:AD:DP:GQ:PL	0/0:30,0:30:19:0,19,566	0/1:22,17:39:99:428,0,322
NW_004760808.1	322	.	A	G	54.20	PASS	AC=1;AF=0.25;AN=4;BaseQRankSum=-9.670e-01;ClippingRankSum=0.00;DP=13;ExcessHet=3.0103;FS=0.000;MLEAC=1;MLEAF=0.500;MQ=60.00;MQRankSum=0.00;QD=18.07;ReadPosRankSum=-4.310e-01;SOR=0.223	GT:AD:DP:GQ:PGT:PID:PL	0/0:.:10:1	0/1:1,2:3:40:0|1:322_A_G:81,0,40
NW_004760808.1	325	.	T	C	54.20	PASS	AC=1;AF=0.25;AN=4;BaseQRankSum=-9.670e-01;ClippingRankSum=0.00;DP=13;ExcessHet=3.0103;FS=0.000;MLEAC=1;MLEAF=0.500;MQ=60.00;MQRankSum=0.00;QD=18.07;ReadPosRankSum=-4.310e-01;SOR=0.223	GT:AD:DP:GQ:PGT:PID:PL	0/0:.:10:1	0/1:1,2:3:40:0|1:322_A_G:81,0,40
NW_004760808.1	2121	.	C	T	69.46	PASS	AC=2;AF=0.5;AN=4;DP=14;ExcessHet=3.0103;FS=0.000;MLEAC=2;MLEAF=1.00;MQ=53.67;QD=17.37;SOR=1.609	GT:AD:DP:GQ:PL	1/1:0,4:4:12:96,12,0	0/0:.:10:1
NW_004760808.1	2154	.	C	G	66.46	PASS	AC=2;AF=0.5;AN=4;DP=14;ExcessHet=3.0103;FS=0.000;MLEAC=2;MLEAF=1.00;MQ=53.67;QD=16.62;SOR=0.693	GT:AD:DP:GQ:PL	1/1:0,4:4:12:93,12,0	0/0:.:10:1
NW_004760808.1	2184	.	A	G	41.53	PASS	AC=2;AF=0.5;AN=4;DP=14;ExcessHet=3.0103;FS=0.000;MLEAC=2;MLEAF=1.00;MQ=45.36;QD=10.38;SOR=1.609	GT:AD:DP:GQ:PL	1/1:0,4:4:11:68,11,0	0/0:.:10:1
NW_004760808.1	2394	.	G	A	71.46	PASS	AC=2;AF=0.5;AN=4;DP=14;ExcessHet=3.0103;FS=0.000;MLEAC=2;MLEAF=1.00;MQ=60.00;QD=17.87;SOR=1.609	GT:AD:DP:GQ:PL	0/0:.:10:1	1/1:0,4:4:12:98,12,0
NW_004760808.1	2881	.	G	A	23.19	PASS	AC=2;AF=0.5;AN=4;DP=12;ExcessHet=3.0103;FS=0.000;MLEAC=2;MLEAF=1.00;MQ=60.00;QD=11.60;SOR=2.303	GT:AD:DP:GQ:PL	1/1:0,2:2:6:49,6,0	0/0:.:10:1
NW_004760811.1	453	.	A	G	21.20	PASS	AC=2;AF=0.5;AN=4;DP=12;ExcessHet=3.0103;FS=0.000;MLEAC=2;MLEAF=1.00;MQ=60.00;QD=10.60;SOR=2.303	GT:AD:DP:GQ:PL	0/0:.:10:1	1/1:0,2:2:6:47,6,0
NW_004760812.1	137	.	C	T	90.52	PASS	AC=1;AF=0.25;AN=4;BaseQRankSum=0.00;ClippingRankSum=0.00;DP=11;ExcessHet=3.0103;FS=0.000;MLEAC=1;MLEAF=0.250;MQ=60.00;MQRankSum=0.00;QD=11.31;ReadPosRankSum=1.80;SOR=1.329	GT:AD:DP:GQ:PL	0/0:3,0:3:6:0,6,90	0/1:2,6:8:14:119,0,14
NW_004760812.1	881	.	C	G	585.41	PASS	AC=3;AF=0.75;AN=4;BaseQRankSum=-6.120e-01;ClippingRankSum=0.00;DP=40;ExcessHet=3.0103;FS=9.606;MLEAC=3;MLEAF=0.750;MQ=61.07;MQRankSum=1.12;QD=14.64;ReadPosRankSum=1.41;SOR=1.027	GT:AD:DP:GQ:PL	1/1:1,12:13:14:251,14,0	0/1:7,20:27:98:364,0,98
NW_004760812.1	926	.	A	AT	224.24	PASS	AC=3;AF=0.75;AN=4;BaseQRankSum=-7.120e-01;ClippingRankSum=0.00;DP=15;ExcessHet=3.0103;FS=2.808;MLEAC=3;MLEAF=0.750;MQ=62.65;MQRankSum=0.366;QD=14.95;ReadPosRankSum=0.00;SOR=0.223	GT:AD:DP:GQ:PL	0/1:2,5:7:21:94,0,21	1/1:0,8:8:23:169,23,0
NW_004760819.1	13416	.	G	T	21.20	PASS	AC=2;AF=0.5;AN=4;DP=12;ExcessHet=3.0103;FS=0.000;MLEAC=2;MLEAF=1.00;MQ=60.00;QD=10.60;SOR=0.693	GT:AD:DP:GQ:PL	0/0:.:10:1	1/1:0,2:2:6:47,6,0
NW_004760830.1	60916	.	T	TCCTTC	96.34	PASS	AC=2;AF=0.5;AN=4;DP=6;ExcessHet=0.7918;FS=0.000;MLEAC=3;MLEAF=0.750;MQ=60.00;QD=32.11;SOR=2.833	GT:AD:DP:GQ:PGT:PID:PL	1/1:0,3:3:9:1|1:60907_A_T:135,9,0	0/0:3,0:3:3:.:.:0,3,45
NW_004760834.1	857	.	C	A	47.71	PASS	AC=2;AF=0.5;AN=4;DP=13;ExcessHet=3.0103;FS=0.000;MLEAC=2;MLEAF=1.00;MQ=60.00;QD=15.90;SOR=2.833	GT:AD:DP:GQ:PL	0/0:.:10:1	1/1:0,3:3:9:74,9,0
NW_004760834.1	1017	.	C	A	196.20	PASS	AC=2;AF=0.5;AN=4;DP=20;ExcessHet=3.0103;FS=0.000;MLEAC=2;MLEAF=1.00;MQ=60.00;QD=19.62;SOR=4.804	GT:AD:DP:GQ:PL	0/0:.:10:1	1/1:0,10:10:29:223,29,0
NW_004760842.1	10689	.	A	C	64.17	PASS	AC=2;AF=0.5;AN=4;DP=12;ExcessHet=3.0103;FS=0.000;MLEAC=2;MLEAF=1.00;MQ=60.00;QD=32.08;SOR=2.303	GT:AD:DP:GQ:PGT:PID:PL	0/0:.:10:1	1/1:0,2:2:6:1|1:10689_A_C:90,6,0
NW_004760842.1	10695	.	C	A	64.17	PASS	AC=2;AF=0.5;AN=4;DP=12;ExcessHet=3.0103;FS=0.000;MLEAC=2;MLEAF=1.00;MQ=60.00;QD=32.08;SOR=2.303	GT:AD:DP:GQ:PGT:PID:PL	0/0:.:10:1	1/1:0,2:2:6:1|1:10689_A_C:90,6,0
NW_004760842.1	36238	.	A	G	68.46	PASS	AC=2;AF=0.5;AN=4;DP=14;ExcessHet=3.0103;FS=0.000;MLEAC=2;MLEAF=1.00;MQ=60.00;QD=17.12;SOR=3.258	GT:AD:DP:GQ:PL	0/0:.:10:1	1/1:0,4:4:12:95,12,0
NW_004760842.1	36276	.	G	A	72.46	PASS	AC=2;AF=0.5;AN=4;DP=14;ExcessHet=3.0103;FS=0.000;MLEAC=2;MLEAF=1.00;MQ=60.00;QD=18.12;SOR=3.258	GT:AD:DP:GQ:PL	0/0:.:10:1	1/1:0,4:4:12:99,12,0
NW_004760842.1	38185	.	T	TAGAA	189.29	PASS	AC=2;AF=0.5;AN=4;DP=15;ExcessHet=3.0103;FS=0.000;MLEAC=2;MLEAF=1.00;MQ=70.00;QD=34.79;SOR=3.611	GT:AD:DP:GQ:PGT:PID:PL	0/0:.:10:1	1/1:0,5:5:15:1|1:38185_T_TAGAA:225,15,0
NW_004760842.1	38204	.	C	G	293.21	PASS	AC=2;AF=0.5;AN=4;DP=18;ExcessHet=3.0103;FS=0.000;MLEAC=2;MLEAF=1.00;MQ=61.46;QD=29.85;SOR=4.407	GT:AD:DP:GQ:PGT:PID:PL	0/0:.:10:1	1/1:0,8:8:27:1|1:38185_T_TAGAA:320,27,0
NW_004760864.1	14500	.	G	A	191.37	PASS	AC=1;AF=0.25;AN=4;BaseQRankSum=3.75;ClippingRankSum=0.00;DP=51;ExcessHet=3.0103;FS=0.000;MLEAC=1;MLEAF=0.250;MQ=79.57;MQRankSum=0.00;QD=6.60;ReadPosRankSum=1.70;SOR=0.171	GT:AD:DP:GQ:PL	0/1:16,13:29:99:221,0,281	0/0:20,2:22:15:0,15,425
NW_004760864.1	14869	.	C	T	158.19	PASS	AC=1;AF=0.25;AN=4;BaseQRankSum=-2.506e+00;ClippingRankSum=0.00;DP=50;ExcessHet=3.0103;FS=0.000;MLEAC=1;MLEAF=0.250;MQ=92.58;MQRankSum=0.00;QD=7.53;ReadPosRankSum=0.616;SOR=0.127	GT:AD:DP:GQ:PL	0/1:10,11:21:99:188,0,158	0/0:27,2:29:41:0,41,591
NW_004760864.1	15037	.	G	A	1278.19	PASS	AC=3;AF=0.75;AN=4;BaseQRankSum=0.945;ClippingRankSum=0.00;DP=44;ExcessHet=3.0103;FS=0.000;MLEAC=3;MLEAF=0.750;MQ=60.00;MQRankSum=0.00;QD=29.05;ReadPosRankSum=1.42;SOR=3.160	GT:AD:DP:GQ:PGT:PID:PL	0/1:7,15:22:90:0|1:15034_C_T:290,0,90	1/1:0,22:22:77:1|1:15034_C_T:1018,77,0
NW_004760864.1	15082	.	G	A	783.30	PASS	AC=3;AF=0.75;AN=4;BaseQRankSum=1.36;ClippingRankSum=0.00;DP=59;ExcessHet=3.0103;FS=0.000;MLEAC=3;MLEAF=0.750;MQ=60.00;MQRankSum=0.00;QD=13.28;ReadPosRankSum=0.748;SOR=1.773	GT:AD:DP:GQ:PGT:PID:PL	0/1:15,15:30:99:0|1:15034_C_T:266,0,276	1/1:3,26:29:17:.:.:547,17,0
NW_004760864.1	15211	.	C	T	958.19	PASS	AC=3;AF=0.75;AN=4;BaseQRankSum=4.05;ClippingRankSum=0.00;DP=62;ExcessHet=3.0103;FS=0.000;MLEAC=3;MLEAF=0.750;MQ=60.00;MQRankSum=0.00;QD=15.45;ReadPosRankSum=2.32;SOR=2.019	GT:AD:DP:GQ:PGT:PID:PL	0/1:16,13:29:99:0|1:15034_C_T:220,0,279	1/1:1,32:33:76:.:.:768,76,0
NW_004760864.1	20139	.	T	C	110.46	PASS	AC=2;AF=0.5;AN=4;DP=12;ExcessHet=3.0103;FS=0.000;MLEAC=2;MLEAF=1.00;MQ=30.00;QD=32.79;SOR=2.303	GT:AD:DP:GQ:PGT:PID:PL	1/1:0,2:2:12:1|1:20139_T_C:137,12,0	0/0:.:10:1
NW_004760864.1	20155	.	T	C	229.21	PASS	AC=2;AF=0.5;AN=4;DP=19;ExcessHet=3.0103;FS=0.000;MLEAC=2;MLEAF=1.00;MQ=38.38;QD=25.47;SOR=4.615	GT:AD:DP:GQ:PGT:PID:PL	1/1:0,9:9:27:1|1:20139_T_C:256,27,0	0/0:.:10:1
NW_004760864.1	30891	.	A	G	985.20	PASS	AC=2;AF=0.5;AN=4;DP=34;ExcessHet=3.0103;FS=0.000;MLEAC=2;MLEAF=1.00;MQ=56.99;QD=31.06;SOR=4.977	GT:AD:DP:GQ:PGT:PID:PL	0/0:.:10:1	1/1:0,24:24:81:1|1:30891_A_G:1012,81,0
NW_004760864.1	31155	.	T	C	543.20	PASS	AC=2;AF=0.5;AN=4;DP=27;ExcessHet=3.0103;FS=0.000;MLEAC=2;MLEAF=0.500;MQ=60.00;QD=21.73;SOR=6.518	GT:AD:DP:GQ:PL	0/0:2,0:2:0:0,0,1	1/1:0,25:25:74:570,74,0
NW_004760864.1	31368	.	G	A	527.45	PASS	AC=2;AF=0.5;AN=4;DP=16;ExcessHet=0.7918;FS=0.000;MLEAC=3;MLEAF=0.750;MQ=60.00;QD=26.46;SOR=5.549	GT:AD:DP:GQ:PGT:PID:PL	0/0:1,0:1:3:.:.:0,3,23	1/1:0,15:15:45:1|1:31368_G_A:558,45,0
NW_004760864.1	31374	.	G	A	502.20	PASS	AC=2;AF=0.5;AN=4;DP=23;ExcessHet=3.0103;FS=0.000;MLEAC=2;MLEAF=1.00;MQ=57.82;QD=29.20;SOR=5.283	GT:AD:DP:GQ:PGT:PID:PL	0/0:.:10:1	1/1:0,13:13:42:1|1:31368_G_A:529,42,0
NW_004760864.1	31569	.	C	T	778.20	PASS	AC=2;AF=0.5;AN=4;DP=29;ExcessHet=3.0103;FS=0.000;MLEAC=2;MLEAF=1.00;MQ=60.00;QD=30.36;SOR=4.514	GT:AD:DP:GQ:PGT:PID:PL	0/0:.:10:1	1/1:0,19:19:57:1|1:31569_C_T:805,57,0
NW_004760864.1	31698	.	C	T	257.20	PASS	AC=2;AF=0.5;AN=4;DP=22;ExcessHet=3.0103;FS=0.000;MLEAC=2;MLEAF=1.00;MQ=60.00;QD=21.43;SOR=5.136	GT:AD:DP:GQ:PL	0/0:.:10:1	1/1:0,12:12:36:284,36,0
NW_004760864.1	36384	.	A	G	466.20	PASS	AC=2;AF=0.5;AN=4;DP=32;ExcessHet=3.0103;FS=0.000;MLEAC=2;MLEAF=1.00;MQ=57.45;QD=21.19;SOR=6.273	GT:AD:DP:GQ:PL	0/0:.:10:1	1/1:0,22:22:65:493,65,0
NW_004760875.1	11201	.	T	C	21.20	PASS	AC=2;AF=0.5;AN=4;DP=4;ExcessHet=3.0103;FS=0.000;MLEAC=2;MLEAF=0.500;MQ=60.00;QD=10.60;SOR=2.303	GT:AD:DP:GQ:PL	1/1:0,2:2:6:47,6,0	0/0:2,0:2:0:0,0,1
NW_004760875.1	11342	.	A	C	23.19	PASS	AC=2;AF=0.5;AN=4;DP=12;ExcessHet=3.0103;FS=0.000;MLEAC=2;MLEAF=1.00;MQ=48.99;QD=11.60;SOR=2.303	GT:AD:DP:GQ:PL	1/1:0,2:2:6:49,6,0	0/0:.:10:1
NW_004760875.1	11357	.	A	G	20.46	PASS	AC=2;AF=0.5;AN=4;DP=4;ExcessHet=3.0103;FS=0.000;MLEAC=4;MLEAF=1.00;MQ=60.00;QD=10.23;SOR=2.303	GT:AD:DP:GQ:PL	1/1:0,2:2:6:45,6,0	0/0:2,0:2:0:0,0,2
NW_004760875.1	25525	.	T	C	21.20	PASS	AC=2;AF=0.5;AN=4;DP=12;ExcessHet=3.0103;FS=0.000;MLEAC=2;MLEAF=1.00;MQ=60.00;QD=10.60;SOR=2.303	GT:AD:DP:GQ:PL	0/0:.:10:1	1/1:0,2:2:6:47,6,0
NW_004760875.1	25588	.	G	C	64.17	PASS	AC=2;AF=0.5;AN=4;DP=12;ExcessHet=3.0103;FS=0.000;MLEAC=2;MLEAF=1.00;MQ=60.00;QD=32.08;SOR=2.303	GT:AD:DP:GQ:PGT:PID:PL	1/1:0,2:2:6:1|1:25583_G_A:90,6,0	0/0:.:10:1
NW_004760875.1	42630	.	T	G	23.19	PASS	AC=2;AF=0.5;AN=4;DP=12;ExcessHet=3.0103;FS=0.000;MLEAC=2;MLEAF=1.00;MQ=60.00;QD=11.60;SOR=2.303	GT:AD:DP:GQ:PL	1/1:0,2:2:6:49,6,0	0/0:.:10:1
NW_004760875.1	42678	.	G	C	64.17	PASS	AC=2;AF=0.5;AN=4;DP=12;ExcessHet=3.0103;FS=0.000;MLEAC=2;MLEAF=1.00;MQ=60.00;QD=32.08;SOR=2.303	GT:AD:DP:GQ:PGT:PID:PL	1/1:0,2:2:6:1|1:42678_G_C:90,6,0	0/0:.:10:1
NW_004760875.1	42679	.	T	C	64.17	PASS	AC=2;AF=0.5;AN=4;DP=12;ExcessHet=3.0103;FS=0.000;MLEAC=2;MLEAF=1.00;MQ=60.00;QD=32.08;SOR=2.303	GT:AD:DP:GQ:PGT:PID:PL	1/1:0,2:2:6:1|1:42678_G_C:90,6,0	0/0:.:10:1
NW_004760886.1	13509	.	T	A	20	PASS	AC=2;AF=0.5;AN=4;DP=11;ExcessHet=3.0103;FS=0.000;MLEAC=2;MLEAF=1.00;MQ=60.00;QD=20.00;SOR=1.609	GT:AD:DP:GQ:PGT:PID:PL	0/0:.:10:1	1/1:0,1:1:3:1|1:13509_T_A:45,3,0
NW_004760886.1	13510	.	G	C	20	PASS	AC=2;AF=0.5;AN=4;DP=11;ExcessHet=3.0103;FS=0.000;MLEAC=2;MLEAF=1.00;MQ=60.00;QD=20.00;SOR=1.609	GT:AD:DP:GQ:PGT:PID:PL	0/0:.:10:1	1/1:0,1:1:3:1|1:13509_T_A:45,3,0
NW_004760886.1	28937	.	T	G	30.72	PASS	AC=2;AF=0.5;AN=4;DP=13;ExcessHet=3.0103;FS=0.000;MLEAC=2;MLEAF=1.00;MQ=60.00;QD=10.24;SOR=2.833	GT:AD:DP:GQ:PL	1/1:0,3:3:9:57,9,0	0/0:.:10:1
NW_004760886.1	33167	.	C	G	44.71	PASS	AC=2;AF=0.5;AN=4;DP=13;ExcessHet=3.0103;FS=0.000;MLEAC=2;MLEAF=1.00;MQ=46.48;QD=14.90;SOR=2.833	GT:AD:DP:GQ:PL	1/1:0,3:3:9:71,9,0	0/0:.:10:1
NW_004760886.1	33439	.	ACC	A	42.13	PASS	AC=2;AF=0.5;AN=4;DP=12;ExcessHet=3.0103;FS=0.000;MLEAC=2;MLEAF=1.00;MQ=60.00;QD=21.07;SOR=2.303	GT:AD:DP:GQ:PL	0/0:.:10:1	1/1:0,2:2:6:77,6,0
NW_004760886.1	33474	.	T	G	21.20	PASS	AC=2;AF=0.5;AN=4;DP=12;ExcessHet=3.0103;FS=0.000;MLEAC=2;MLEAF=1.00;MQ=60.00;QD=10.60;SOR=2.303	GT:AD:DP:GQ:PL	0/0:.:10:1	1/1:0,2:2:6:47,6,0
NW_004760886.1	35107	.	A	T	20	PASS	AC=2;AF=0.5;AN=4;DP=11;ExcessHet=3.0103;FS=0.000;MLEAC=2;MLEAF=1.00;MQ=60.00;QD=20.00;SOR=1.609	GT:AD:DP:GQ:PGT:PID:PL	0/0:.:10:1	1/1:0,1:1:3:1|1:35107_A_T:45,3,0
NW_004760886.1	35112	.	T	C	20	PASS	AC=2;AF=0.5;AN=4;DP=11;ExcessHet=3.0103;FS=0.000;MLEAC=2;MLEAF=1.00;MQ=60.00;QD=20.00;SOR=1.609	GT:AD:DP:GQ:PGT:PID:PL	0/0:.:10:1	1/1:0,1:1:3:1|1:35107_A_T:45,3,0
NW_004760886.1	36232	.	G	C	108.71	PASS	AC=2;AF=0.5;AN=4;DP=13;ExcessHet=3.0103;FS=0.000;MLEAC=2;MLEAF=1.00;MQ=51.96;QD=26.19;SOR=2.833	GT:AD:DP:GQ:PGT:PID:PL	1/1:0,3:3:9:1|1:36232_G_C:135,9,0	0/0:.:10:1
NW_004760886.1	36246	.	G	A	108.71	PASS	AC=2;AF=0.5;AN=4;DP=13;ExcessHet=3.0103;FS=0.000;MLEAC=2;MLEAF=1.00;MQ=60.00;QD=29.37;SOR=2.833	GT:AD:DP:GQ:PGT:PID:PL	1/1:0,3:3:9:1|1:36232_G_C:135,9,0	0/0:.:10:1
NW_004760886.1	38733	.	G	A	108.71	PASS	AC=2;AF=0.5;AN=4;DP=13;ExcessHet=3.0103;FS=0.000;MLEAC=2;MLEAF=1.00;MQ=60.00;QD=27.17;SOR=2.833	GT:AD:DP:GQ:PGT:PID:PL	0/0:.:10:1	1/1:0,3:3:9:1|1:38733_G_A:135,9,0
NW_004760886.1	38736	.	A	C	108.71	PASS	AC=2;AF=0.5;AN=4;DP=13;ExcessHet=3.0103;FS=0.000;MLEAC=2;MLEAF=1.00;MQ=60.00;QD=29.49;SOR=2.833	GT:AD:DP:GQ:PGT:PID:PL	0/0:.:10:1	1/1:0,3:3:9:1|1:38733_G_A:135,9,0
NW_004760890.1	1074	.	A	C	23.30	PASS	AC=1;AF=0.25;AN=4;BaseQRankSum=0.00;ClippingRankSum=0.00;DP=13;ExcessHet=3.0103;FS=0.000;MLEAC=1;MLEAF=0.250;MQ=60.00;MQRankSum=0.00;QD=3.88;ReadPosRankSum=0.00;SOR=0.693	GT:AD:DP:GQ:PL	0/1:3,3:6:53:53,0,53	0/0:7,0:7:18:0,18,270
NW_004760897.1	22643	.	A	C	23.19	PASS	AC=2;AF=0.5;AN=4;DP=12;ExcessHet=3.0103;FS=0.000;MLEAC=2;MLEAF=1.00;MQ=60.00;QD=11.60;SOR=2.303	GT:AD:DP:GQ:PL	1/1:0,2:2:6:49,6,0	0/0:.:10:1
NW_004760897.1	22674	.	G	T	23.19	PASS	AC=2;AF=0.5;AN=4;DP=12;ExcessHet=3.0103;FS=0.000;MLEAC=2;MLEAF=1.00;MQ=60.00;QD=11.60;SOR=2.303	GT:AD:DP:GQ:PL	1/1:0,2:2:6:49,6,0	0/0:.:10:1
NW_004760897.1	35857	.	A	C	20.21	PASS	AC=2;AF=0.5;AN=4;DP=12;ExcessHet=3.0103;FS=0.000;MLEAC=2;MLEAF=1.00;MQ=60.00;QD=10.11;SOR=0.693	GT:AD:DP:GQ:PL	0/0:.:10:1	1/1:0,2:2:6:46,6,0
NW_004760899.1	563	.	A	G	45.71	PASS	AC=2;AF=0.5;AN=4;DP=13;ExcessHet=3.0103;FS=0.000;MLEAC=2;MLEAF=1.00;MQ=60.00;QD=15.24;SOR=2.833	GT:AD:DP:GQ:PL	0/0:.:10:1	1/1:0,3:3:9:72,9,0
NW_004760899.1	678	.	T	G	48.71	PASS	AC=2;AF=0.5;AN=4;DP=13;ExcessHet=3.0103;FS=0.000;MLEAC=2;MLEAF=1.00;MQ=51.96;QD=16.24;SOR=2.833	GT:AD:DP:GQ:PL	0/0:.:10:1	1/1:0,3:3:9:75,9,0
NW_004760899.1	719	.	T	C	52.17	PASS	AC=2;AF=0.5;AN=4;DP=12;ExcessHet=3.0103;FS=0.000;MLEAC=2;MLEAF=1.00;MQ=60.00;QD=26.08;SOR=2.303	GT:AD:DP:GQ:PGT:PID:PL	0/0:.:10:1	1/1:0,2:2:6:1|1:719_T_C:78,6,0
NW_004760899.1	738	.	G	C	52.17	PASS	AC=2;AF=0.5;AN=4;DP=12;ExcessHet=3.0103;FS=0.000;MLEAC=2;MLEAF=1.00;MQ=60.00;QD=26.08;SOR=2.303	GT:AD:DP:GQ:PGT:PID:PL	0/0:.:10:1	1/1:0,2:2:6:1|1:719_T_C:78,6,0
NW_004760899.1	934	.	A	C	22.50	PASS	AC=1;AF=0.25;AN=4;BaseQRankSum=-2.189e+00;ClippingRankSum=0.00;DP=8;ExcessHet=3.0103;FS=0.000;MLEAC=1;MLEAF=0.250;MQ=61.53;MQRankSum=0.792;QD=3.21;ReadPosRankSum=0.328;SOR=0.495	GT:AD:DP:GQ:PL	0/0:1,0:1:3:0,3,16	0/1:4,3:7:50:50,0,118
NW_004760899.1	1049	.	G	A	267.23	PASS	AC=2;AF=0.5;AN=4;DP=17;ExcessHet=3.0103;FS=0.000;MLEAC=2;MLEAF=1.00;MQ=60.00;QD=27.57;SOR=4.174	GT:AD:DP:GQ:PGT:PID:PL	0/0:.:10:1	1/1:0,7:7:21:1|1:1049_G_A:294,21,0
NW_004760899.1	1062	.	A	G	243.26	PASS	AC=2;AF=0.5;AN=4;DP=16;ExcessHet=3.0103;FS=0.000;MLEAC=2;MLEAF=1.00;MQ=60.00;QD=29.59;SOR=3.912	GT:AD:DP:GQ:PGT:PID:PL	0/0:.:10:1	1/1:0,6:6:18:1|1:1049_G_A:270,18,0
NW_004760910.1	560	.	T	A	21.20	PASS	AC=2;AF=0.5;AN=4;DP=12;ExcessHet=3.0103;FS=0.000;MLEAC=2;MLEAF=1.00;MQ=60.00;QD=10.60;SOR=0.693	GT:AD:DP:GQ:PL	1/1:0,2:2:6:47,6,0	0/0:.:10:1
NW_004760917.1	282	.	C	T	169.23	PASS	AC=2;AF=0.5;AN=4;DP=17;ExcessHet=3.0103;FS=0.000;MLEAC=2;MLEAF=1.00;MQ=56.12;QD=24.18;SOR=4.174	GT:AD:DP:GQ:PGT:PID:PL	0/0:.:10:1	1/1:0,7:7:21:1|1:276_G_T:196,21,0
NW_004760917.1	788	.	C	T	57.46	PASS	AC=2;AF=0.5;AN=4;DP=14;ExcessHet=3.0103;FS=0.000;MLEAC=2;MLEAF=1.00;MQ=60.00;QD=14.37;SOR=3.258	GT:AD:DP:GQ:PL	0/0:.:10:1	1/1:0,4:4:12:84,12,0
NW_004760917.1	857	.	C	T	20.07	PASS	AC=2;AF=0.5;AN=4;DP=5;ExcessHet=3.0103;FS=0.000;MLEAC=3;MLEAF=0.750;MQ=60.00;QD=10.03;SOR=2.303	GT:AD:DP:GQ:PL	0/0:3,0:3:0:0,0,30	1/1:0,2:2:6:47,6,0
NW_004760917.1	1031	.	C	T	43.30	PASS	AC=2;AF=0.5;AN=4;DP=7;ExcessHet=3.0103;FS=0.000;MLEAC=3;MLEAF=0.750;MQ=60.00;QD=14.43;SOR=2.833	GT:AD:DP:GQ:PL	1/1:0,3:3:9:71,9,0	0/0:4,0:4:0:0,0,47
NW_004760917.1	1369	.	T	A	21.07	PASS	AC=2;AF=0.5;AN=4;DP=5;ExcessHet=3.0103;FS=0.000;MLEAC=3;MLEAF=0.750;MQ=60.00;QD=10.53;SOR=2.303	GT:AD:DP:GQ:PL	1/1:0,2:2:6:48,6,0	0/0:3,0:3:0:0,0,25
NW_004760919.1	11097	.	A	T	21.20	PASS	AC=2;AF=0.5;AN=4;DP=12;ExcessHet=3.0103;FS=0.000;MLEAC=2;MLEAF=1.00;MQ=60.00;QD=10.60;SOR=2.303	GT:AD:DP:GQ:PL	0/0:.:10:1	1/1:0,2:2:6:47,6,0
NW_004760923.1	318	.	T	A	22.20	PASS	AC=2;AF=0.5;AN=4;DP=12;ExcessHet=3.0103;FS=0.000;MLEAC=2;MLEAF=1.00;MQ=48.99;QD=11.10;SOR=0.693	GT:AD:DP:GQ:PL	1/1:0,2:2:6:48,6,0	0/0:.:10:1
NW_004760923.1	978	.	T	A	23.19	PASS	AC=2;AF=0.5;AN=4;DP=12;ExcessHet=3.0103;FS=0.000;MLEAC=2;MLEAF=1.00;MQ=48.99;QD=11.60;SOR=2.303	GT:AD:DP:GQ:PL	0/0:.:10:1	1/1:0,2:2:6:49,6,0
NW_004760926.1	992	.	T	G	21.20	PASS	AC=2;AF=0.5;AN=4;DP=12;ExcessHet=3.0103;FS=0.000;MLEAC=2;MLEAF=1.00;MQ=60.00;QD=10.60;SOR=2.303	GT:AD:DP:GQ:PL	0/0:.:10:1	1/1:0,2:2:6:47,6,0
NW_004760930.1	3561	.	T	C	113.20	PASS	AC=1;AF=0.25;AN=4;BaseQRankSum=-1.834e+00;ClippingRankSum=0.00;DP=16;ExcessHet=3.0103;FS=0.000;MLEAC=1;MLEAF=0.500;MQ=60.00;MQRankSum=0.00;QD=18.87;ReadPosRankSum=1.11;SOR=1.329	GT:AD:DP:GQ:PGT:PID:PL	0/0:.:10:1	0/1:2,4:6:57:0|1:3561_T_C:140,0,57
NW_004760930.1	3565	.	C	T	113.20	PASS	AC=1;AF=0.25;AN=4;BaseQRankSum=0.674;ClippingRankSum=0.00;DP=14;ExcessHet=3.0103;FS=0.000;MLEAC=1;MLEAF=0.500;MQ=60.00;MQRankSum=0.00;QD=28.30;ReadPosRankSum=1.15;SOR=1.609	GT:AD:DP:GQ:PGT:PID:PL	0/0:.:10:1	0/1:1,3:4:57:0|1:3561_T_C:140,0,57
NW_004760930.1	3843	.	T	C	23.19	PASS	AC=2;AF=0.5;AN=4;DP=12;ExcessHet=3.0103;FS=0.000;MLEAC=2;MLEAF=1.00;MQ=60.00;QD=11.60;SOR=2.303	GT:AD:DP:GQ:PL	1/1:0,2:2:6:49,6,0	0/0:.:10:1
NW_004760930.1	9197	.	T	C	45.45	PASS	AC=2;AF=0.5;AN=4;DP=7;ExcessHet=0.7918;FS=0.000;MLEAC=2;MLEAF=0.500;MQ=60.00;QD=11.36;SOR=3.258	GT:AD:DP:GQ:PL	1/1:0,4:4:12:78,12,0	0/0:3,0:3:9:0,9,58
NW_004760930.1	9211	.	A	T	22.05	PASS	AC=2;AF=0.5;AN=4;DP=6;ExcessHet=3.0103;FS=0.000;MLEAC=3;MLEAF=0.750;MQ=60.00;QD=11.02;SOR=2.303	GT:AD:DP:GQ:PL	0/0:4,0:4:0:0,0,60	1/1:0,2:2:6:49,6,0
NW_004760930.1	12503	.	C	G	20.21	PASS	AC=2;AF=0.5;AN=4;DP=12;ExcessHet=3.0103;FS=0.000;MLEAC=2;MLEAF=1.00;MQ=60.00;QD=10.11;SOR=0.693	GT:AD:DP:GQ:PL	1/1:0,2:2:6:46,6,0	0/0:.:10:1
NW_004760930.1	13781	.	G	A	23.19	PASS	AC=2;AF=0.5;AN=4;DP=12;ExcessHet=3.0103;FS=0.000;MLEAC=2;MLEAF=1.00;MQ=48.99;QD=11.60;SOR=2.303	GT:AD:DP:GQ:PL	1/1:0,2:2:6:49,6,0	0/0:.:10:1
NW_004760930.1	19148	.	T	C	44.71	PASS	AC=2;AF=0.5;AN=4;DP=13;ExcessHet=3.0103;FS=0.000;MLEAC=2;MLEAF=1.00;MQ=60.00;QD=14.90;SOR=2.833	GT:AD:DP:GQ:PL	0/0:.:10:1	1/1:0,3:3:9:71,9,0
NW_004760930.1	19749	.	C	G	26.30	PASS	AC=2;AF=0.5;AN=4;DP=3;ExcessHet=0.7918;FS=0.000;MLEAC=3;MLEAF=0.750;MQ=60.00;QD=13.15;SOR=2.303	GT:AD:DP:GQ:PGT:PID:PL	0/0:1,0:1:3:.:.:0,3,18	1/1:0,2:2:6:1|1:19749_C_G:55,6,0
NW_004760930.1	20501	.	T	A	62.87	PASS	AC=1;AF=0.25;AN=4;BaseQRankSum=-2.881e+00;ClippingRankSum=0.00;DP=21;ExcessHet=3.0103;FS=21.004;MLEAC=2;MLEAF=0.500;MQ=60.00;MQRankSum=0.00;QD=6.29;ReadPosRankSum=-8.050e-01;SOR=3.584	GT:AD:DP:GQ:PGT:PID:PL	0/1:5,5:10:89:0|1:20501_T_A:89,0,154	0/0:11,0:11:0:.:.:0,0,45
NW_004760930.1	21140	.	A	T	21.20	PASS	AC=2;AF=0.5;AN=4;DP=12;ExcessHet=3.0103;FS=0.000;MLEAC=2;MLEAF=1.00;MQ=48.99;QD=10.60;SOR=2.303	GT:AD:DP:GQ:PL	0/0:.:10:1	1/1:0,2:2:6:47,6,0
NW_004760930.1	21352	.	A	T	21.20	PASS	AC=2;AF=0.5;AN=4;DP=12;ExcessHet=3.0103;FS=0.000;MLEAC=2;MLEAF=1.00;MQ=60.00;QD=10.60;SOR=2.303	GT:AD:DP:GQ:PL	1/1:0,2:2:6:47,6,0	0/0:.:10:1
NW_004760940.1	189	.	A	C	64.17	PASS	AC=2;AF=0.5;AN=4;DP=12;ExcessHet=3.0103;FS=0.000;MLEAC=2;MLEAF=1.00;MQ=60.00;QD=32.08;SOR=2.303	GT:AD:DP:GQ:PGT:PID:PL	1/1:0,2:2:6:1|1:189_A_C:90,6,0	0/0:.:10:1
NW_004760940.1	191	.	C	T	64.17	PASS	AC=2;AF=0.5;AN=4;DP=12;ExcessHet=3.0103;FS=0.000;MLEAC=2;MLEAF=1.00;MQ=60.00;QD=32.08;SOR=2.303	GT:AD:DP:GQ:PGT:PID:PL	1/1:0,2:2:6:1|1:189_A_C:90,6,0	0/0:.:10:1
NW_004760941.1	2164	.	G	GA	180.85	PASS	AC=3;AF=0.75;AN=4;BaseQRankSum=1.38;ClippingRankSum=0.00;DP=15;ExcessHet=3.0103;FS=0.000;MLEAC=3;MLEAF=0.750;MQ=62.50;MQRankSum=0.967;QD=12.06;ReadPosRankSum=0.967;SOR=3.126	GT:AD:DP:GQ:PL	0/1:1,5:6:4:76,0,4	1/1:1,8:9:5:140,5,0
NW_004760941.1	3173	.	T	G	33.17	PASS	AC=2;AF=0.5;AN=4;DP=12;ExcessHet=3.0103;FS=0.000;MLEAC=2;MLEAF=1.00;MQ=60.00;QD=16.59;SOR=2.303	GT:AD:DP:GQ:PGT:PID:PL	0/0:.:10:1	1/1:0,2:2:6:1|1:3163_T_A:59,6,0
NW_004760941.1	3477	.	C	T	24.19	PASS	AC=2;AF=0.5;AN=4;DP=12;ExcessHet=3.0103;FS=0.000;MLEAC=2;MLEAF=1.00;MQ=48.99;QD=12.09;SOR=2.303	GT:AD:DP:GQ:PL	0/0:.:10:1	1/1:0,2:2:6:50,6,0
NW_004760941.1	3964	.	C	A	92.33	PASS	AC=2;AF=0.5;AN=4;DP=15;ExcessHet=3.0103;FS=0.000;MLEAC=2;MLEAF=1.00;MQ=38.53;QD=18.47;SOR=1.981	GT:AD:DP:GQ:PL	0/0:.:10:1	1/1:0,5:5:15:119,15,0
NW_004760941.1	6429	.	A	T	21.20	PASS	AC=2;AF=0.5;AN=4;DP=12;ExcessHet=3.0103;FS=0.000;MLEAC=2;MLEAF=1.00;MQ=48.99;QD=10.60;SOR=2.303	GT:AD:DP:GQ:PL	1/1:0,2:2:6:47,6,0	0/0:.:10:1
NW_004760941.1	9982	.	A	T	64.17	PASS	AC=2;AF=0.5;AN=4;DP=12;ExcessHet=3.0103;FS=0.000;MLEAC=2;MLEAF=1.00;MQ=55.55;QD=32.08;SOR=2.303	GT:AD:DP:GQ:PGT:PID:PL	0/0:.:10:1	1/1:0,2:2:6:1|1:9982_A_T:90,6,0
NW_004760941.1	9992	.	A	G	64.17	PASS	AC=2;AF=0.5;AN=4;DP=12;ExcessHet=3.0103;FS=0.000;MLEAC=2;MLEAF=1.00;MQ=55.55;QD=32.08;SOR=2.303	GT:AD:DP:GQ:PGT:PID:PL	0/0:.:10:1	1/1:0,2:2:6:1|1:9982_A_T:90,6,0
NW_004760941.1	10206	.	C	G	20.21	PASS	AC=2;AF=0.5;AN=4;DP=12;ExcessHet=3.0103;FS=0.000;MLEAC=2;MLEAF=1.00;MQ=60.00;QD=10.11;SOR=2.303	GT:AD:DP:GQ:PL	0/0:.:10:1	1/1:0,2:2:6:46,6,0
NW_004760941.1	10225	.	CT	C	36.13	PASS	AC=2;AF=0.5;AN=4;DP=12;ExcessHet=3.0103;FS=0.000;MLEAC=2;MLEAF=1.00;MQ=60.00;QD=18.07;SOR=2.303	GT:AD:DP:GQ:PL	0/0:.:10:1	1/1:0,2:2:6:71,6,0
NW_004760941.1	10946	.	A	G	64.17	PASS	AC=2;AF=0.5;AN=4;DP=12;ExcessHet=3.0103;FS=0.000;MLEAC=2;MLEAF=1.00;MQ=48.99;QD=32.08;SOR=2.303	GT:AD:DP:GQ:PL	0/0:.:10:1	1/1:0,2:2:6:90,6,0
NW_004760941.1	10951	.	C	A	115.63	PASS	AC=2;AF=0.5;AN=4;DP=12;ExcessHet=3.0103;FS=0.000;MLEAC=2;MLEAF=1.00;MQ=60.00;QD=32.25;SOR=2.303	GT:AD:DP:GQ:PL	0/0:.:10:1	1/1:0,2:2:12:139,12,0
NW_004760941.1	11379	.	T	C	67.46	PASS	AC=2;AF=0.5;AN=4;DP=14;ExcessHet=3.0103;FS=0.000;MLEAC=2;MLEAF=1.00;MQ=56.57;QD=16.87;SOR=3.258	GT:AD:DP:GQ:PL	1/1:0,4:4:12:94,12,0	0/0:.:10:1
NW_004760941.1	11387	.	A	AGGTT	55.13	PASS	AC=2;AF=0.5;AN=4;DP=12;ExcessHet=3.0103;FS=0.000;MLEAC=2;MLEAF=1.00;MQ=56.12;QD=27.57;SOR=2.303	GT:AD:DP:GQ:PL	1/1:0,2:2:6:90,6,0	0/0:.:10:1
NW_004760941.1	12960	.	T	A	23.19	PASS	AC=2;AF=0.5;AN=4;DP=12;ExcessHet=3.0103;FS=0.000;MLEAC=2;MLEAF=1.00;MQ=60.00;QD=11.60;SOR=2.303	GT:AD:DP:GQ:PL	1/1:0,2:2:6:49,6,0	0/0:.:10:1
NW_004760941.1	16834	.	A	T	513.20	PASS	AC=2;AF=0.5;AN=4;DP=22;ExcessHet=3.0103;FS=0.000;MLEAC=2;MLEAF=1.00;MQ=66.83;QD=30.57;SOR=5.136	GT:AD:DP:GQ:PGT:PID:PL	1/1:0,12:12:36:1|1:16834_A_T:540,36,0	0/0:.:10:1
NW_004760941.1	16838	.	T	C	513.20	PASS	AC=2;AF=0.5;AN=4;DP=22;ExcessHet=3.0103;FS=0.000;MLEAC=2;MLEAF=1.00;MQ=66.83;QD=23.35;SOR=5.136	GT:AD:DP:GQ:PGT:PID:PL	1/1:0,12:12:36:1|1:16834_A_T:540,36,0	0/0:.:10:1
NW_004760941.1	17126	.	G	A	196.20	PASS	AC=2;AF=0.5;AN=4;DP=20;ExcessHet=3.0103;FS=0.000;MLEAC=2;MLEAF=1.00;MQ=57.21;QD=19.62;SOR=4.804	GT:AD:DP:GQ:PL	1/1:0,10:10:29:223,29,0	0/0:.:10:1
NW_004760941.1	17346	.	G	A	138.23	PASS	AC=2;AF=0.5;AN=4;DP=17;ExcessHet=3.0103;FS=0.000;MLEAC=2;MLEAF=1.00;MQ=60.00;QD=19.75;SOR=4.174	GT:AD:DP:GQ:PL	1/1:0,7:7:21:165,21,0	0/0:.:10:1
NW_004760941.1	17489	.	T	C	494.20	PASS	AC=2;AF=0.5;AN=4;DP=22;ExcessHet=3.0103;FS=0.000;MLEAC=2;MLEAF=1.00;MQ=57.65;QD=28.18;SOR=2.670	GT:AD:DP:GQ:PGT:PID:PL	1/1:0,12:12:36:1|1:17489_T_C:521,36,0	0/0:.:10:1
NW_004760941.1	17492	.	C	T	494.20	PASS	AC=2;AF=0.5;AN=4;DP=21;ExcessHet=3.0103;FS=0.000;MLEAC=2;MLEAF=1.00;MQ=57.45;QD=33.19;SOR=2.494	GT:AD:DP:GQ:PGT:PID:PL	1/1:0,11:11:36:1|1:17489_T_C:521,36,0	0/0:.:10:1
NW_004760941.1	17744	.	C	T	68.46	PASS	AC=2;AF=0.5;AN=4;DP=14;ExcessHet=3.0103;FS=0.000;MLEAC=2;MLEAF=1.00;MQ=60.00;QD=17.12;SOR=3.258	GT:AD:DP:GQ:PL	1/1:0,4:4:12:95,12,0	0/0:.:10:1
NW_004760941.1	17871	.	C	T	23.19	PASS	AC=2;AF=0.5;AN=4;DP=12;ExcessHet=3.0103;FS=0.000;MLEAC=2;MLEAF=1.00;MQ=60.00;QD=11.60;SOR=0.693	GT:AD:DP:GQ:PL	1/1:0,2:2:6:49,6,0	0/0:.:10:1
NW_004760941.1	17946	.	A	G	109.26	PASS	AC=2;AF=0.5;AN=4;DP=16;ExcessHet=3.0103;FS=0.000;MLEAC=2;MLEAF=1.00;MQ=60.00;QD=18.21;SOR=3.912	GT:AD:DP:GQ:PL	1/1:0,6:6:18:136,18,0	0/0:.:10:1
NW_004760941.1	17970	.	G	A	51.46	PASS	AC=2;AF=0.5;AN=4;DP=14;ExcessHet=3.0103;FS=0.000;MLEAC=2;MLEAF=1.00;MQ=60.00;QD=12.87;SOR=3.258	GT:AD:DP:GQ:PL	1/1:0,4:4:12:78,12,0	0/0:.:10:1
NW_004760941.1	28649	.	T	TC	122.42	PASS	AC=2;AF=0.5;AN=4;DP=13;ExcessHet=3.0103;FS=0.000;MLEAC=2;MLEAF=1.00;MQ=39.28;QD=34.10;SOR=1.179	GT:AD:DP:GQ:PGT:PID:PL	0/0:.:10:1	1/1:0,3:3:12:1|1:28649_T_TC:158,12,0
NW_004760942.1	27964	.	C	T	21.20	PASS	AC=2;AF=0.5;AN=4;DP=12;ExcessHet=3.0103;FS=0.000;MLEAC=2;MLEAF=1.00;MQ=48.99;QD=10.60;SOR=2.303	GT:AD:DP:GQ:PL	0/0:.:10:1	1/1:0,2:2:6:47,6,0
NW_004760942.1	27994	.	G	C	20.21	PASS	AC=2;AF=0.5;AN=4;DP=12;ExcessHet=3.0103;FS=0.000;MLEAC=2;MLEAF=1.00;MQ=48.99;QD=10.11;SOR=2.303	GT:AD:DP:GQ:PL	0/0:.:10:1	1/1:0,2:2:6:46,6,0
NW_004760953.1	8925	.	CAA	C	55.13	PASS	AC=2;AF=0.5;AN=4;DP=12;ExcessHet=3.0103;FS=0.000;MLEAC=2;MLEAF=1.00;MQ=60.00;QD=27.57;SOR=2.303	GT:AD:DP:GQ:PGT:PID:PL	1/1:0,2:2:6:1|1:8925_CAA_C:90,6,0	0/0:.:10:1
NW_004760953.1	8934	.	T	G	64.17	PASS	AC=2;AF=0.5;AN=4;DP=12;ExcessHet=3.0103;FS=0.000;MLEAC=2;MLEAF=1.00;MQ=60.00;QD=32.08;SOR=2.303	GT:AD:DP:GQ:PGT:PID:PL	1/1:0,2:2:6:1|1:8925_CAA_C:90,6,0	0/0:.:10:1
NW_004760964.1	4303	.	T	C	592.19	PASS	AC=3;AF=0.75;AN=4;BaseQRankSum=-8.080e-01;ClippingRankSum=0.00;DP=50;ExcessHet=3.0103;FS=0.000;MLEAC=3;MLEAF=0.750;MQ=60.00;MQRankSum=0.00;QD=11.84;ReadPosRankSum=-2.670e-01;SOR=0.470	GT:AD:DP:GQ:PL	1/1:0,22:22:65:507,65,0	0/1:19,9:28:99:115,0,353
NW_004760964.1	4846	.	T	G	456.22	PASS	AC=3;AF=0.75;AN=4;BaseQRankSum=-3.609e+00;ClippingRankSum=0.00;DP=34;ExcessHet=3.0103;FS=0.000;MLEAC=3;MLEAF=0.750;MQ=60.00;MQRankSum=0.00;QD=13.42;ReadPosRankSum=1.74;SOR=2.303	GT:AD:DP:GQ:PL	1/1:1,16:17:22:335,22,0	0/1:7,10:17:99:151,0,118
NW_004760964.1	5238	.	G	A	21.20	PASS	AC=2;AF=0.5;AN=4;DP=12;ExcessHet=3.0103;FS=0.000;MLEAC=2;MLEAF=1.00;MQ=48.99;QD=10.60;SOR=2.303	GT:AD:DP:GQ:PL	0/0:.:10:1	1/1:0,2:2:6:47,6,0
NW_004760964.1	5324	.	T	A	154.29	PASS	AC=3;AF=0.75;AN=4;BaseQRankSum=0.00;ClippingRankSum=0.00;DP=9;ExcessHet=3.0103;FS=0.000;MLEAC=3;MLEAF=0.750;MQ=60.00;MQRankSum=0.00;QD=17.14;ReadPosRankSum=1.28;SOR=3.056	GT:AD:DP:GQ:PL	1/1:0,4:4:12:99,12,0	0/1:1,4:5:10:84,0,10
NW_004760964.1	16191	.	C	A	23.19	PASS	AC=2;AF=0.5;AN=4;DP=12;ExcessHet=3.0103;FS=0.000;MLEAC=2;MLEAF=1.00;MQ=42.43;QD=11.60;SOR=2.303	GT:AD:DP:GQ:PL	0/0:.:10:1	1/1:0,2:2:6:49,6,0
NW_004760964.1	22812	.	C	T	34.21	PASS	AC=2;AF=0.5;AN=4;DP=12;ExcessHet=3.0103;FS=0.000;MLEAC=2;MLEAF=1.00;MQ=60.00;QD=17.10;SOR=2.303	GT:AD:DP:GQ:PGT:PID:PL	0/0:.:10:1	1/1:0,2:2:6:1|1:22812_C_T:57,6,0
NW_004760964.1	22828	.	C	T	115.64	PASS	AC=2;AF=0.5;AN=4;DP=13;ExcessHet=3.0103;FS=0.000;MLEAC=2;MLEAF=1.00;MQ=60.00;QD=31.14;SOR=2.833	GT:AD:DP:GQ:PL	1/1:0,3:3:9:74,9,0	0/0:.:10:1
NW_004760964.1	37856	.	C	T	22.20	PASS	AC=2;AF=0.5;AN=4;DP=12;ExcessHet=3.0103;FS=0.000;MLEAC=2;MLEAF=1.00;MQ=34.64;QD=11.10;SOR=2.303	GT:AD:DP:GQ:PL	0/0:.:10:1	1/1:0,2:2:6:48,6,0
NW_004760964.1	39055	.	T	C	21.20	PASS	AC=2;AF=0.5;AN=4;DP=12;ExcessHet=3.0103;FS=0.000;MLEAC=2;MLEAF=1.00;MQ=26.83;QD=10.60;SOR=2.303	GT:AD:DP:GQ:PL	0/0:.:10:1	1/1:0,2:2:6:47,6,0
NW_004760964.1	40581	.	G	A	47.71	PASS	AC=2;AF=0.5;AN=4;DP=13;ExcessHet=3.0103;FS=0.000;MLEAC=2;MLEAF=1.00;MQ=60.00;QD=15.90;SOR=2.833	GT:AD:DP:GQ:PL	0/0:.:10:1	1/1:0,3:3:9:74,9,0
NW_004760975.1	25044	.	G	A	23.19	PASS	AC=2;AF=0.5;AN=4;DP=12;ExcessHet=3.0103;FS=0.000;MLEAC=2;MLEAF=1.00;MQ=48.99;QD=11.60;SOR=2.303	GT:AD:DP:GQ:PL	1/1:0,2:2:6:49,6,0	0/0:.:10:1
NW_004760986.1	30705	.	C	T	21.20	PASS	AC=2;AF=0.5;AN=4;DP=12;ExcessHet=3.0103;FS=0.000;MLEAC=2;MLEAF=1.00;MQ=48.99;QD=10.60;SOR=2.303	GT:AD:DP:GQ:PL	1/1:0,2:2:6:47,6,0	0/0:.:10:1
NW_004760986.1	41763	.	C	T	20	PASS	AC=2;AF=0.5;AN=4;DP=11;ExcessHet=3.0103;FS=0.000;MLEAC=2;MLEAF=1.00;MQ=60.00;QD=20.00;SOR=1.609	GT:AD:DP:GQ:PGT:PID:PL	0/0:.:10:1	1/1:0,1:1:3:1|1:41763_C_T:45,3,0
NW_004760986.1	41767	.	G	A	20	PASS	AC=2;AF=0.5;AN=4;DP=11;ExcessHet=3.0103;FS=0.000;MLEAC=2;MLEAF=1.00;MQ=60.00;QD=20.00;SOR=1.609	GT:AD:DP:GQ:PGT:PID:PL	0/0:.:10:1	1/1:0,1:1:3:1|1:41763_C_T:45,3,0
NW_004760988.1	31	.	G	C	153.46	PASS	AC=2;AF=0.5;AN=4;DP=14;ExcessHet=3.0103;FS=0.000;MLEAC=2;MLEAF=1.00;MQ=48.99;QD=26.99;SOR=3.258	GT:AD:DP:GQ:PGT:PID:PL	1/1:0,4:4:12:1|1:31_G_C:180,12,0	0/0:.:10:1
NW_004760988.1	32	.	A	T	153.46	PASS	AC=2;AF=0.5;AN=4;DP=14;ExcessHet=3.0103;FS=0.000;MLEAC=2;MLEAF=1.00;MQ=48.99;QD=29.38;SOR=3.258	GT:AD:DP:GQ:PGT:PID:PL	1/1:0,4:4:12:1|1:31_G_C:180,12,0	0/0:.:10:1
NW_004760997.1	15753	.	C	T	44.71	PASS	AC=2;AF=0.5;AN=4;DP=13;ExcessHet=3.0103;FS=0.000;MLEAC=2;MLEAF=1.00;MQ=60.00;QD=14.90;SOR=2.833	GT:AD:DP:GQ:PL	0/0:.:10:1	1/1:0,3:3:9:71,9,0
NW_004760997.1	24282	.	A	AT	45.42	PASS	AC=2;AF=0.5;AN=4;DP=14;ExcessHet=3.0103;FS=0.000;MLEAC=2;MLEAF=1.00;MQ=65.90;QD=11.36;SOR=3.258	GT:AD:DP:GQ:PL	0/0:.:10:1	1/1:0,4:4:12:81,12,0
NW_004760997.1	24416	.	T	G	141.46	PASS	AC=2;AF=0.5;AN=4;DP=14;ExcessHet=3.0103;FS=0.000;MLEAC=2;MLEAF=1.00;MQ=60.00;QD=32.06;SOR=3.258	GT:AD:DP:GQ:PGT:PID:PL	0/0:.:10:1	1/1:0,4:4:12:1|1:24416_T_G:168,12,0
NW_004760997.1	24417	.	T	G	141.46	PASS	AC=2;AF=0.5;AN=4;DP=14;ExcessHet=3.0103;FS=0.000;MLEAC=2;MLEAF=1.00;MQ=60.00;QD=33.70;SOR=3.258	GT:AD:DP:GQ:PGT:PID:PL	0/0:.:10:1	1/1:0,4:4:12:1|1:24416_T_G:168,12,0
NW_004760997.1	24918	.	T	A	376.20	PASS	AC=1;AF=0.25;AN=4;BaseQRankSum=0.337;ClippingRankSum=0.00;DP=34;ExcessHet=3.0103;FS=0.000;MLEAC=1;MLEAF=0.500;MQ=41.60;MQRankSum=0.00;QD=15.67;ReadPosRankSum=-4.711e+00;SOR=1.609	GT:AD:DP:GQ:PL	0/0:.:10:1	0/1:4,20:24:99:403,0,173
NW_004761019.1	532	.	G	T	110.46	PASS	AC=2;AF=0.5;AN=4;DP=14;ExcessHet=3.0103;FS=0.000;MLEAC=2;MLEAF=1.00;MQ=60.00;QD=27.62;SOR=3.258	GT:AD:DP:GQ:PGT:PID:PL	1/1:0,4:4:12:1|1:532_G_T:137,12,0	0/0:.:10:1
NW_004761019.1	540	.	G	T	110.46	PASS	AC=2;AF=0.5;AN=4;DP=12;ExcessHet=3.0103;FS=0.000;MLEAC=2;MLEAF=1.00;MQ=60.00;QD=29.33;SOR=2.303	GT:AD:DP:GQ:PGT:PID:PL	1/1:0,2:2:12:1|1:532_G_T:137,12,0	0/0:.:10:1
NW_004761030.1	13548	.	G	A	24.19	PASS	AC=2;AF=0.5;AN=4;DP=12;ExcessHet=3.0103;FS=0.000;MLEAC=2;MLEAF=1.00;MQ=60.00;QD=12.09;SOR=0.693	GT:AD:DP:GQ:PL	1/1:0,2:2:6:50,6,0	0/0:.:10:1
NW_004761041.1	1202	.	C	A	556.19	PASS	AC=1;AF=0.25;AN=4;BaseQRankSum=-6.690e+00;ClippingRankSum=0.00;DP=104;ExcessHet=3.0103;FS=0.000;MLEAC=1;MLEAF=0.250;MQ=60.00;MQRankSum=0.00;QD=8.30;ReadPosRankSum=0.020;SOR=0.787	GT:AD:DP:GQ:PL	0/1:32,35:67:99:586,0,584	0/0:37,0:37:99:0,102,1530
NW_004761041.1	3802	.	A	G	21.20	PASS	AC=2;AF=0.5;AN=4;DP=12;ExcessHet=3.0103;FS=0.000;MLEAC=2;MLEAF=1.00;MQ=60.00;QD=10.60;SOR=2.303	GT:AD:DP:GQ:PL	0/0:.:10:1	1/1:0,2:2:6:47,6,0
NW_004761041.1	3964	.	C	A	283.20	PASS	AC=3;AF=0.75;AN=4;BaseQRankSum=1.04;ClippingRankSum=0.00;DP=16;ExcessHet=3.0103;FS=0.000;MLEAC=3;MLEAF=0.750;MQ=60.00;MQRankSum=0.00;QD=17.70;ReadPosRankSum=0.253;SOR=3.258	GT:AD:DP:GQ:PL	0/1:2,3:5:32:58,0,32	1/1:0,11:11:32:255,32,0
NW_004761041.1	4346	.	TAAA	T,TAA	2175.16	PASS	AC=1,3;AF=0.25,0.75;AN=4;DP=97;ExcessHet=3.0103;FS=0.000;MLEAC=1,3;MLEAF=0.250,0.750;MQ=61.06;QD=24.72;SOR=9.170	GT:AD:DP:GQ:PL	1/2:0,32,13:48:99:1335,248,407,907,0,799	2/2:0,0,43:49:99:876,898,988,141,168,0
NW_004761041.1	5053	.	A	T	415.20	PASS	AC=3;AF=0.75;AN=4;DP=20;ExcessHet=3.0103;FS=0.000;MLEAC=3;MLEAF=0.750;MQ=61.07;QD=24.42;SOR=6.091	GT:AD:DP:GQ:PL	0/1:0,3:6:3:59,0,3	1/1:0,14:14:41:332,41,0
NW_004761041.1	5158	.	T	G	36.37	PASS	AC=1;AF=0.25;AN=4;BaseQRankSum=-2.530e-01;ClippingRankSum=0.00;DP=19;ExcessHet=3.0103;FS=0.000;MLEAC=1;MLEAF=0.250;MQ=60.00;MQRankSum=0.00;QD=7.27;ReadPosRankSum=0.524;SOR=1.981	GT:AD:DP:GQ:PL	0/1:1,4:5:9:66,0,9	0/0:14,0:14:36:0,36,540
NW_004761041.1	5262	.	A	T	144.28	PASS	AC=3;AF=0.75;AN=4;BaseQRankSum=0.253;ClippingRankSum=0.00;DP=11;ExcessHet=3.0103;FS=3.090;MLEAC=3;MLEAF=0.750;MQ=60.00;MQRankSum=0.00;QD=13.12;ReadPosRankSum=-5.240e-01;SOR=2.093	GT:AD:DP:GQ:PL	0/1:3,2:5:33:33,0,57	1/1:0,6:6:18:141,18,0
NW_004761041.1	5668	.	A	T	79.33	PASS	AC=2;AF=0.5;AN=4;DP=15;ExcessHet=3.0103;FS=0.000;MLEAC=2;MLEAF=1.00;MQ=50.71;QD=15.87;SOR=1.981	GT:AD:DP:GQ:PL	0/0:.:10:1	1/1:0,5:5:15:106,15,0
NW_004761041.1	5776	.	A	G	61.96	PASS	AC=2;AF=0.5;AN=4;DP=5;ExcessHet=0.7918;FS=0.000;MLEAC=3;MLEAF=0.750;MQ=60.00;QD=15.49;SOR=3.258	GT:AD:DP:GQ:PL	0/0:1,0:1:3:0,3,23	1/1:0,4:4:12:92,12,0
NW_004761041.1	5791	.	A	C	39.95	PASS	AC=2;AF=0.5;AN=4;DP=5;ExcessHet=0.7918;FS=0.000;MLEAC=2;MLEAF=0.500;MQ=60.00;QD=13.32;SOR=2.833	GT:AD:DP:GQ:PL	0/0:2,0:2:6:0,6,44	1/1:0,3:3:9:71,9,0
NW_004761041.1	10182	.	A	G	23.19	PASS	AC=2;AF=0.5;AN=4;DP=12;ExcessHet=3.0103;FS=0.000;MLEAC=2;MLEAF=1.00;MQ=48.99;QD=11.60;SOR=2.303	GT:AD:DP:GQ:PL	1/1:0,2:2:6:49,6,0	0/0:.:10:1
NW_004761041.1	19885	.	A	T	68.46	PASS	AC=2;AF=0.5;AN=4;DP=14;ExcessHet=3.0103;FS=0.000;MLEAC=2;MLEAF=1.00;MQ=53.67;QD=17.12;SOR=3.258	GT:AD:DP:GQ:PL	0/0:.:10:1	1/1:0,4:4:12:95,12,0
NW_004761041.1	21039	.	T	A	70.46	PASS	AC=2;AF=0.5;AN=4;DP=14;ExcessHet=3.0103;FS=0.000;MLEAC=2;MLEAF=1.00;MQ=48.99;QD=17.62;SOR=3.258	GT:AD:DP:GQ:PL	0/0:.:10:1	1/1:0,4:4:12:97,12,0
NW_004761041.1	21181	.	C	G	43.71	PASS	AC=2;AF=0.5;AN=4;DP=13;ExcessHet=3.0103;FS=0.000;MLEAC=2;MLEAF=1.00;MQ=51.96;QD=14.57;SOR=2.833	GT:AD:DP:GQ:PL	0/0:.:10:1	1/1:0,3:3:9:70,9,0
NW_004761041.1	21985	.	T	A	198.20	PASS	AC=3;AF=0.75;AN=4;BaseQRankSum=0.022;ClippingRankSum=0.00;DP=17;ExcessHet=3.0103;FS=0.000;MLEAC=3;MLEAF=0.750;MQ=60.00;MQRankSum=0.00;QD=11.66;ReadPosRankSum=-5.660e-01;SOR=1.739	GT:AD:DP:GQ:PL	0/1:5,3:8:36:36,0,85	1/1:0,9:9:26:192,26,0
NW_004761041.1	22175	.	TA	T	156.24	PASS	AC=3;AF=0.75;AN=4;BaseQRankSum=0.00;ClippingRankSum=0.00;DP=12;ExcessHet=3.0103;FS=0.000;MLEAC=3;MLEAF=0.750;MQ=60.00;MQRankSum=0.00;QD=13.02;ReadPosRankSum=1.28;SOR=1.445	GT:AD:DP:GQ:PGT:PID:PL	0/1:4,2:6:25:.:.:25,0,87	1/1:0,6:6:18:1|1:22156_C_T:170,18,0
NW_004761041.1	32496	.	T	C	235.19	PASS	AC=3;AF=0.75;AN=4;BaseQRankSum=-2.128e+00;ClippingRankSum=0.00;DP=20;ExcessHet=3.0103;FS=4.559;MLEAC=3;MLEAF=0.750;MQ=60.00;MQRankSum=0.00;QD=11.76;ReadPosRankSum=1.24;SOR=2.833	GT:AD:DP:GQ:PL	0/1:7,3:10:38:38,0,140	1/1:0,10:10:30:227,30,0
NW_004761041.1	32678	.	G	C	143.19	PASS	AC=1;AF=0.25;AN=4;BaseQRankSum=-2.507e+00;ClippingRankSum=0.00;DP=38;ExcessHet=3.0103;FS=0.000;MLEAC=1;MLEAF=0.250;MQ=60.00;MQRankSum=0.00;QD=7.16;ReadPosRankSum=0.724;SOR=0.892	GT:AD:DP:GQ:PL	0/1:9,11:20:99:173,0,162	0/0:18,0:18:54:0,54,407
NW_004761041.1	33288	.	C	T	125.23	PASS	AC=2;AF=0.5;AN=4;DP=17;ExcessHet=3.0103;FS=0.000;MLEAC=2;MLEAF=1.00;MQ=60.00;QD=17.89;SOR=4.174	GT:AD:DP:GQ:PL	1/1:0,7:7:21:152,21,0	0/0:.:10:1
NW_004761041.1	33769	.	T	A	216.19	PASS	AC=1;AF=0.25;AN=4;BaseQRankSum=-5.018e+00;ClippingRankSum=0.00;DP=47;ExcessHet=3.0103;FS=0.000;MLEAC=1;MLEAF=0.250;MQ=60.00;MQRankSum=0.00;QD=7.72;ReadPosRankSum=0.688;SOR=0.693	GT:AD:DP:GQ:PL	0/1:14,14:28:99:246,0,262	0/0:19,0:19:57:0,57,464
NW_004761041.1	33804	.	T	C	118.22	PASS	AC=1;AF=0.25;AN=4;BaseQRankSum=1.39;ClippingRankSum=0.00;DP=29;ExcessHet=3.0103;FS=0.000;MLEAC=1;MLEAF=0.250;MQ=60.00;MQRankSum=0.00;QD=8.44;ReadPosRankSum=0.722;SOR=0.976	GT:AD:DP:GQ:PL	0/1:6,8:14:86:148,0,86	0/0:15,0:15:22:0,22,300
NW_004761041.1	36244	.	G	C	92.33	PASS	AC=2;AF=0.5;AN=4;DP=15;ExcessHet=3.0103;FS=0.000;MLEAC=2;MLEAF=1.00;MQ=54.77;QD=18.47;SOR=3.611	GT:AD:DP:GQ:PL	0/0:.:10:1	1/1:0,5:5:15:119,15,0
NW_004761043.1	1258	.	G	A	67.99	PASS	AC=3;AF=0.75;AN=4;BaseQRankSum=1.15;ClippingRankSum=0.00;DP=6;ExcessHet=3.0103;FS=0.000;MLEAC=3;MLEAF=0.750;MQ=60.00;MQRankSum=0.00;QD=11.33;ReadPosRankSum=1.15;SOR=2.303	GT:AD:DP:GQ:PL	0/1:1,3:4:11:62,0,11	1/1:0,2:2:6:34,6,0
NW_004761052.1	12146	.	A	T	21.20	PASS	AC=2;AF=0.5;AN=4;DP=12;ExcessHet=3.0103;FS=0.000;MLEAC=2;MLEAF=1.00;MQ=60.00;QD=10.60;SOR=2.303	GT:AD:DP:GQ:PL	1/1:0,2:2:6:47,6,0	0/0:.:10:1
NW_004761052.1	12474	.	A	T	74.46	PASS	AC=2;AF=0.5;AN=4;DP=14;ExcessHet=3.0103;FS=0.000;MLEAC=2;MLEAF=1.00;MQ=60.00;QD=18.62;SOR=3.258	GT:AD:DP:GQ:PL	1/1:0,4:4:12:101,12,0	0/0:.:10:1
NW_004761052.1	87506	.	T	C	21.20	PASS	AC=2;AF=0.5;AN=4;DP=12;ExcessHet=3.0103;FS=0.000;MLEAC=2;MLEAF=1.00;MQ=37.95;QD=10.60;SOR=2.303	GT:AD:DP:GQ:PL	0/0:.:10:1	1/1:0,2:2:6:47,6,0
NW_004761053.1	372	.	G	T	78.19	PASS	AC=1;AF=0.25;AN=4;BaseQRankSum=-4.310e-01;ClippingRankSum=0.00;DP=23;ExcessHet=3.0103;FS=0.000;MLEAC=1;MLEAF=0.250;MQ=60.00;MQRankSum=0.00;QD=8.69;ReadPosRankSum=-1.611e+00;SOR=0.283	GT:AD:DP:GQ:PGT:PID:PL	0/1:6,3:9:99:0|1:372_G_T:108,0,251	0/0:14,0:14:42:.:.:0,42,327
NW_004761053.1	376	.	A	C	78.19	PASS	AC=1;AF=0.25;AN=4;BaseQRankSum=-2.515e+00;ClippingRankSum=0.00;DP=23;ExcessHet=3.0103;FS=0.000;MLEAC=1;MLEAF=0.250;MQ=60.00;MQRankSum=0.00;QD=8.69;ReadPosRankSum=-8.120e-01;SOR=0.283	GT:AD:DP:GQ:PGT:PID:PL	0/1:6,3:9:99:0|1:372_G_T:108,0,251	0/0:14,0:14:42:.:.:0,42,327
NW_004761053.1	947	.	C	T	86.23	PASS	AC=1;AF=0.25;AN=4;BaseQRankSum=0.00;ClippingRankSum=0.00;DP=14;ExcessHet=3.0103;FS=0.000;MLEAC=1;MLEAF=0.250;MQ=60.00;MQRankSum=0.00;QD=12.32;ReadPosRankSum=1.07;SOR=0.941	GT:AD:DP:GQ:PGT:PID:PL	0/1:3,4:7:99:0|1:947_C_T:116,0,123	0/0:7,0:7:21:.:.:0,21,145
NW_004761053.1	966	.	A	G	42.20	PASS	AC=1;AF=0.25;AN=4;BaseQRankSum=-6.230e-01;ClippingRankSum=0.00;DP=16;ExcessHet=3.0103;FS=0.000;MLEAC=1;MLEAF=0.250;MQ=60.00;MQRankSum=0.00;QD=7.03;ReadPosRankSum=0.00;SOR=0.307	GT:AD:DP:GQ:PGT:PID:PL	0/1:4,2:6:72:0|1:947_C_T:72,0,154	0/0:10,0:10:27:.:.:0,27,405
NW_004761053.1	1360	.	T	C	54.02	PASS	AC=1;AF=0.25;AN=4;BaseQRankSum=1.83;ClippingRankSum=0.00;DP=21;ExcessHet=3.0103;FS=0.000;MLEAC=1;MLEAF=0.250;MQ=60.00;MQRankSum=0.00;QD=9.00;ReadPosRankSum=-1.834e+00;SOR=1.329	GT:AD:DP:GQ:PL	0/1:2,4:6:2:83,0,2	0/0:15,0:15:42:0,42,630
NW_004761053.1	14518	.	G	T	49.71	PASS	AC=2;AF=0.5;AN=4;DP=13;ExcessHet=3.0103;FS=0.000;MLEAC=2;MLEAF=1.00;MQ=46.48;QD=16.57;SOR=2.833	GT:AD:DP:GQ:PL	0/0:.:10:1	1/1:0,3:3:9:76,9,0
NW_004761053.1	22680	.	A	G	82.71	PASS	AC=2;AF=0.5;AN=4;DP=13;ExcessHet=3.0103;FS=0.000;MLEAC=2;MLEAF=1.00;MQ=60.00;QD=27.57;SOR=2.833	GT:AD:DP:GQ:PGT:PID:PL	1/1:0,3:3:9:1|1:22680_A_G:109,9,0	0/0:.:10:1
NW_004761053.1	22690	.	A	T	82.71	PASS	AC=2;AF=0.5;AN=4;DP=13;ExcessHet=3.0103;FS=0.000;MLEAC=2;MLEAF=1.00;MQ=60.00;QD=27.57;SOR=2.833	GT:AD:DP:GQ:PGT:PID:PL	1/1:0,3:3:9:1|1:22680_A_G:109,9,0	0/0:.:10:1
NW_004761053.1	22774	.	C	A	43.17	PASS	AC=2;AF=0.5;AN=4;DP=12;ExcessHet=3.0103;FS=0.000;MLEAC=2;MLEAF=1.00;MQ=60.00;QD=21.59;SOR=2.303	GT:AD:DP:GQ:PGT:PID:PL	1/1:0,2:2:6:1|1:22774_C_A:69,6,0	0/0:.:10:1
NW_004761053.1	22777	.	T	C	43.17	PASS	AC=2;AF=0.5;AN=4;DP=12;ExcessHet=3.0103;FS=0.000;MLEAC=2;MLEAF=1.00;MQ=60.00;QD=21.59;SOR=2.303	GT:AD:DP:GQ:PGT:PID:PL	1/1:0,2:2:6:1|1:22774_C_A:69,6,0	0/0:.:10:1
NW_004761064.1	6743	.	G	A	22.20	PASS	AC=2;AF=0.5;AN=4;DP=12;ExcessHet=3.0103;FS=0.000;MLEAC=2;MLEAF=1.00;MQ=60.00;QD=11.10;SOR=2.303	GT:AD:DP:GQ:PL	0/0:.:10:1	1/1:0,2:2:6:48,6,0
NW_004761064.1	6807	.	A	G	64.17	PASS	AC=2;AF=0.5;AN=4;DP=12;ExcessHet=3.0103;FS=0.000;MLEAC=2;MLEAF=1.00;MQ=60.00;QD=32.08;SOR=2.303	GT:AD:DP:GQ:PGT:PID:PL	0/0:.:10:1	1/1:0,2:2:6:1|1:6807_A_G:90,6,0
NW_004761064.1	6809	.	C	T	64.17	PASS	AC=2;AF=0.5;AN=4;DP=12;ExcessHet=3.0103;FS=0.000;MLEAC=2;MLEAF=1.00;MQ=60.00;QD=32.08;SOR=2.303	GT:AD:DP:GQ:PGT:PID:PL	0/0:.:10:1	1/1:0,2:2:6:1|1:6807_A_G:90,6,0
NW_004761075.1	15604	.	C	T	278.20	PASS	AC=2;AF=0.5;AN=4;DP=23;ExcessHet=3.0103;FS=0.000;MLEAC=2;MLEAF=1.00;MQ=60.00;QD=21.40;SOR=5.283	GT:AD:DP:GQ:PL	0/0:.:10:1	1/1:0,13:13:38:305,38,0
NW_004761075.1	15742	.	C	T	205.20	PASS	AC=2;AF=0.5;AN=4;DP=20;ExcessHet=3.0103;FS=0.000;MLEAC=2;MLEAF=1.00;MQ=60.00;QD=20.52;SOR=4.804	GT:AD:DP:GQ:PL	0/0:.:10:1	1/1:0,10:10:30:232,30,0
NW_004761075.1	15817	.	C	T	28.72	PASS	AC=2;AF=0.5;AN=4;DP=13;ExcessHet=3.0103;FS=0.000;MLEAC=2;MLEAF=1.00;MQ=60.00;QD=9.57;SOR=2.833	GT:AD:DP:GQ:PL	0/0:.:10:1	1/1:0,3:3:9:55,9,0
NW_004761075.1	15871	.	G	A	35.21	PASS	AC=2;AF=0.5;AN=4;DP=3;ExcessHet=0.7918;FS=0.000;MLEAC=3;MLEAF=0.750;MQ=60.00;QD=17.60;SOR=2.303	GT:AD:DP:GQ:PGT:PID:PL	0/0:1,0:1:3:.:.:0,3,23	1/1:0,2:2:6:1|1:15871_G_A:64,6,0
NW_004761075.1	15874	.	C	T	35.21	PASS	AC=2;AF=0.5;AN=4;DP=3;ExcessHet=0.7918;FS=0.000;MLEAC=3;MLEAF=0.750;MQ=60.00;QD=17.60;SOR=2.303	GT:AD:DP:GQ:PGT:PID:PL	0/0:1,0:1:3:.:.:0,3,23	1/1:0,2:2:6:1|1:15871_G_A:64,6,0
NW_004761075.1	15907	.	G	A	23.19	PASS	AC=2;AF=0.5;AN=4;DP=12;ExcessHet=3.0103;FS=0.000;MLEAC=2;MLEAF=1.00;MQ=60.00;QD=11.60;SOR=2.303	GT:AD:DP:GQ:PL	1/1:0,2:2:6:49,6,0	0/0:.:10:1
NW_004761075.1	16080	.	T	TC	25.14	PASS	AC=2;AF=0.5;AN=4;DP=12;ExcessHet=3.0103;FS=0.000;MLEAC=2;MLEAF=1.00;MQ=66.83;QD=12.57;SOR=2.303	GT:AD:DP:GQ:PL	0/0:.:10:1	1/1:0,2:2:6:60,6,0
NW_004761075.1	16272	.	C	T	49.49	PASS	AC=2;AF=0.5;AN=4;BaseQRankSum=0.431;ClippingRankSum=0.00;DP=8;ExcessHet=0.7918;FS=0.000;MLEAC=2;MLEAF=0.500;MQ=60.00;MQRankSum=0.00;QD=8.25;ReadPosRankSum=-6.740e-01;SOR=2.303	GT:AD:DP:GQ:PL	0/0:2,0:2:6:0,6,36	1/1:1,5:6:7:80,7,0
NW_004761075.1	16466	.	A	C	101.26	PASS	AC=2;AF=0.5;AN=4;DP=16;ExcessHet=3.0103;FS=0.000;MLEAC=2;MLEAF=1.00;MQ=48.99;QD=16.88;SOR=3.912	GT:AD:DP:GQ:PL	0/0:.:10:1	1/1:0,6:6:18:128,18,0
NW_004761075.1	16557	.	C	G	301.20	PASS	AC=2;AF=0.5;AN=4;DP=25;ExcessHet=3.0103;FS=0.000;MLEAC=2;MLEAF=1.00;MQ=56.36;QD=20.08;SOR=5.549	GT:AD:DP:GQ:PL	0/0:.:10:1	1/1:0,15:15:44:328,44,0
NW_004761075.1	16635	.	C	T	47.20	PASS	AC=1;AF=0.25;AN=4;BaseQRankSum=1.13;ClippingRankSum=0.00;DP=17;ExcessHet=3.0103;FS=0.000;MLEAC=1;MLEAF=0.500;MQ=60.00;MQRankSum=0.00;QD=6.74;ReadPosRankSum=1.72;SOR=0.941	GT:AD:DP:GQ:PL	0/0:.:10:1	0/1:3,4:7:52:74,0,52
NW_004761075.1	16642	.	T	G	200.26	PASS	AC=2;AF=0.5;AN=4;DP=16;ExcessHet=3.0103;FS=0.000;MLEAC=2;MLEAF=1.00;MQ=60.00;QD=33.38;SOR=3.912	GT:AD:DP:GQ:PL	0/0:.:10:1	1/1:0,6:6:18:227,18,0
NW_004761075.1	16738	.	T	C	21.20	PASS	AC=2;AF=0.5;AN=4;DP=12;ExcessHet=3.0103;FS=0.000;MLEAC=2;MLEAF=1.00;MQ=60.00;QD=10.60;SOR=2.303	GT:AD:DP:GQ:PL	1/1:0,2:2:6:47,6,0	0/0:.:10:1
NW_004761075.1	17460	.	A	C	88.33	PASS	AC=2;AF=0.5;AN=4;DP=15;ExcessHet=3.0103;FS=0.000;MLEAC=2;MLEAF=1.00;MQ=54.77;QD=17.67;SOR=1.981	GT:AD:DP:GQ:PL	0/0:.:10:1	1/1:0,5:5:15:115,15,0
NW_004761075.1	20692	.	T	A	115.26	PASS	AC=2;AF=0.5;AN=4;DP=16;ExcessHet=3.0103;FS=0.000;MLEAC=2;MLEAF=1.00;MQ=46.48;QD=19.21;SOR=3.912	GT:AD:DP:GQ:PL	0/0:.:10:1	1/1:0,6:6:18:142,18,0
NW_004761075.1	20919	.	C	T	23.19	PASS	AC=2;AF=0.5;AN=4;DP=12;ExcessHet=3.0103;FS=0.000;MLEAC=2;MLEAF=1.00;MQ=60.00;QD=11.60;SOR=2.303	GT:AD:DP:GQ:PL	0/0:.:10:1	1/1:0,2:2:6:49,6,0
NW_004761075.1	21104	.	G	A	47.71	PASS	AC=2;AF=0.5;AN=4;DP=13;ExcessHet=3.0103;FS=0.000;MLEAC=2;MLEAF=1.00;MQ=51.96;QD=15.90;SOR=2.833	GT:AD:DP:GQ:PL	0/0:.:10:1	1/1:0,3:3:9:74,9,0
NW_004761075.1	21119	.	C	G	69.46	PASS	AC=2;AF=0.5;AN=4;DP=14;ExcessHet=3.0103;FS=0.000;MLEAC=2;MLEAF=1.00;MQ=53.67;QD=17.37;SOR=3.258	GT:AD:DP:GQ:PL	0/0:.:10:1	1/1:0,4:4:12:96,12,0
NW_004761075.1	41272	.	G	T	23.19	PASS	AC=2;AF=0.5;AN=4;DP=12;ExcessHet=3.0103;FS=0.000;MLEAC=2;MLEAF=1.00;MQ=60.00;QD=11.60;SOR=2.303	GT:AD:DP:GQ:PL	0/0:.:10:1	1/1:0,2:2:6:49,6,0
NW_004761086.1	21067	.	A	C	21.20	PASS	AC=2;AF=0.5;AN=4;DP=12;ExcessHet=3.0103;FS=0.000;MLEAC=2;MLEAF=1.00;MQ=60.00;QD=10.60;SOR=2.303	GT:AD:DP:GQ:PL	1/1:0,2:2:6:47,6,0	0/0:.:10:1
NW_004761086.1	21088	.	C	T	23.41	PASS	AC=2;AF=0.5;AN=4;DP=4;ExcessHet=3.0103;FS=0.000;MLEAC=3;MLEAF=0.750;MQ=60.00;QD=11.70;SOR=2.303	GT:AD:DP:GQ:PL	1/1:0,2:2:6:49,6,0	0/0:2,0:2:0:0,0,5
NW_004761086.1	23672	.	A	C	22.20	PASS	AC=2;AF=0.5;AN=4;DP=12;ExcessHet=3.0103;FS=0.000;MLEAC=2;MLEAF=1.00;MQ=48.99;QD=11.10;SOR=0.693	GT:AD:DP:GQ:PL	1/1:0,2:2:6:48,6,0	0/0:.:10:1
NW_004761086.1	23717	.	G	A	43.32	PASS	AC=2;AF=0.5;AN=4;BaseQRankSum=1.15;ClippingRankSum=0.00;DP=14;ExcessHet=3.0103;FS=0.000;MLEAC=2;MLEAF=1.00;MQ=60.00;MQRankSum=0.00;QD=10.83;ReadPosRankSum=-1.150e+00;SOR=0.446	GT:AD:DP:GQ:PL	1/1:1,3:4:2:68,2,0	0/0:.:10:1
NW_004761086.1	23783	.	A	T	23.19	PASS	AC=2;AF=0.5;AN=4;DP=12;ExcessHet=3.0103;FS=0.000;MLEAC=2;MLEAF=1.00;MQ=42.43;QD=11.60;SOR=2.303	GT:AD:DP:GQ:PL	1/1:0,2:2:6:49,6,0	0/0:.:10:1
NW_004761086.1	24403	.	GTTTTT	G	217.18	PASS	AC=2;AF=0.5;AN=4;DP=18;ExcessHet=3.0103;FS=0.000;MLEAC=2;MLEAF=1.00;MQ=56.65;QD=27.15;SOR=4.407	GT:AD:DP:GQ:PL	0/0:.:10:1	1/1:0,8:8:24:253,24,0
NW_004761086.1	24578	.	G	GCTT	90.15	PASS	AC=1;AF=0.25;AN=4;BaseQRankSum=-1.534e+00;ClippingRankSum=0.00;DP=47;ExcessHet=3.0103;FS=0.000;MLEAC=1;MLEAF=0.250;MQ=62.36;MQRankSum=4.08;QD=5.30;ReadPosRankSum=1.30;SOR=0.120	GT:AD:DP:GQ:PL	0/1:13,4:17:99:129,0,503	0/0:30,0:30:81:0,81,1215
NW_004761086.1	26786	.	C	G	21.20	PASS	AC=2;AF=0.5;AN=4;DP=12;ExcessHet=3.0103;FS=0.000;MLEAC=2;MLEAF=1.00;MQ=60.00;QD=10.60;SOR=2.303	GT:AD:DP:GQ:PL	0/0:.:10:1	1/1:0,2:2:6:47,6,0
NW_004761086.1	26823	.	T	C	64.17	PASS	AC=2;AF=0.5;AN=4;DP=12;ExcessHet=3.0103;FS=0.000;MLEAC=2;MLEAF=1.00;MQ=48.99;QD=32.08;SOR=2.303	GT:AD:DP:GQ:PGT:PID:PL	0/0:.:10:1	1/1:0,2:2:6:1|1:26823_T_C:90,6,0
NW_004761086.1	26825	.	A	T	64.17	PASS	AC=2;AF=0.5;AN=4;DP=12;ExcessHet=3.0103;FS=0.000;MLEAC=2;MLEAF=1.00;MQ=48.99;QD=32.08;SOR=2.303	GT:AD:DP:GQ:PGT:PID:PL	0/0:.:10:1	1/1:0,2:2:6:1|1:26823_T_C:90,6,0
NW_004761086.1	27268	.	A	C	21.20	PASS	AC=2;AF=0.5;AN=4;DP=12;ExcessHet=3.0103;FS=0.000;MLEAC=2;MLEAF=1.00;MQ=60.00;QD=10.60;SOR=2.303	GT:AD:DP:GQ:PL	0/0:.:10:1	1/1:0,2:2:6:47,6,0
NW_004761086.1	28273	.	A	T	23.19	PASS	AC=2;AF=0.5;AN=4;DP=12;ExcessHet=3.0103;FS=0.000;MLEAC=2;MLEAF=1.00;MQ=60.00;QD=11.60;SOR=2.303	GT:AD:DP:GQ:PL	0/0:.:10:1	1/1:0,2:2:6:49,6,0
NW_004761086.1	28587	.	G	A	134.19	PASS	AC=1;AF=0.25;AN=4;BaseQRankSum=3.32;ClippingRankSum=0.00;DP=45;ExcessHet=3.0103;FS=0.000;MLEAC=1;MLEAF=0.250;MQ=60.00;MQRankSum=0.00;QD=6.71;ReadPosRankSum=2.17;SOR=0.527	GT:AD:DP:GQ:PL	0/1:11,9:20:99:164,0,173	0/0:25,0:25:33:0,33,494
NW_004761086.1	28620	.	G	T	70.19	PASS	AC=1;AF=0.25;AN=4;BaseQRankSum=2.16;ClippingRankSum=0.00;DP=32;ExcessHet=3.0103;FS=0.000;MLEAC=1;MLEAF=0.250;MQ=60.00;MQRankSum=0.00;QD=4.39;ReadPosRankSum=0.380;SOR=0.340	GT:AD:DP:GQ:PL	0/1:10,6:16:99:100,0,198	0/0:16,0:16:36:0,36,540
NW_004761086.1	28643	.	G	A	42.32	PASS	AC=1;AF=0.25;AN=4;BaseQRankSum=3.48;ClippingRankSum=0.00;DP=30;ExcessHet=3.0103;FS=0.000;MLEAC=2;MLEAF=0.500;MQ=91.15;MQRankSum=0.00;QD=3.26;ReadPosRankSum=1.14;SOR=0.105	GT:AD:DP:GQ:PL	0/1:8,5:13:69:69,0,143	0/0:15,2:17:1:0,1,292
NW_004761086.1	29796	.	TG	T	52.67	PASS	AC=2;AF=0.5;AN=4;DP=13;ExcessHet=3.0103;FS=0.000;MLEAC=2;MLEAF=1.00;MQ=49.19;QD=17.56;SOR=1.179	GT:AD:DP:GQ:PGT:PID:PL	0/0:.:10:1	1/1:0,3:3:9:1|1:29782_A_G:88,9,0
NW_004761086.1	29830	.	G	A	47.71	PASS	AC=2;AF=0.5;AN=4;DP=13;ExcessHet=3.0103;FS=0.000;MLEAC=2;MLEAF=1.00;MQ=55.00;QD=15.90;SOR=1.179	GT:AD:DP:GQ:PL	0/0:.:10:1	1/1:0,3:3:9:74,9,0
NW_004761086.1	32451	.	G	T	156.24	PASS	AC=3;AF=0.75;AN=4;BaseQRankSum=-1.834e+00;ClippingRankSum=0.00;DP=13;ExcessHet=3.0103;FS=0.000;MLEAC=3;MLEAF=0.750;MQ=67.08;MQRankSum=0.842;QD=12.02;ReadPosRankSum=0.842;SOR=1.609	GT:AD:DP:GQ:PL	0/1:4,2:6:27:27,0,80	1/1:0,7:7:21:159,21,0
NW_004761086.1	33390	.	T	C	1417.26	PASS	AC=3;AF=0.75;AN=4;BaseQRankSum=-3.232e+00;ClippingRankSum=0.00;DP=82;ExcessHet=3.0103;FS=4.347;MLEAC=3;MLEAF=0.750;MQ=60.00;MQRankSum=0.00;QD=17.28;ReadPosRankSum=1.74;SOR=1.974	GT:AD:DP:GQ:PL	0/1:5,31:36:21:602,0,21	1/1:4,42:46:35:845,35,0
NW_004761086.1	34037	.	A	G	85.87	PASS	AC=1;AF=0.25;AN=4;BaseQRankSum=0.398;ClippingRankSum=0.00;DP=52;ExcessHet=3.9794;FS=0.000;MLEAC=2;MLEAF=0.500;MQ=60.00;MQRankSum=0.00;QD=3.30;ReadPosRankSum=0.059;SOR=0.202	GT:AD:DP:GQ:PL	0/1:18,8:26:99:112,0,321	0/0:26,0:26:0:0,0,404
NW_004761086.1	34945	.	A	T	53.44	PASS	AC=1;AF=0.25;AN=4;BaseQRankSum=-3.567e+00;ClippingRankSum=0.00;DP=30;ExcessHet=3.0103;FS=0.000;MLEAC=1;MLEAF=0.250;MQ=60.00;MQRankSum=0.00;QD=2.67;ReadPosRankSum=0.813;SOR=0.197	GT:AD:DP:GQ:PL	0/0:10,0:10:6:0,6,199	0/1:14,6:20:82:82,0,295
NW_004761086.1	35017	.	T	G	98.20	PASS	AC=1;AF=0.25;AN=4;BaseQRankSum=-2.495e+00;ClippingRankSum=0.00;DP=38;ExcessHet=3.0103;FS=0.000;MLEAC=1;MLEAF=0.250;MQ=60.00;MQRankSum=0.00;QD=7.55;ReadPosRankSum=-2.210e-01;SOR=0.223	GT:AD:DP:GQ:PGT:PID:PL	0/1:9,4:13:99:0|1:35017_T_G:128,0,353	0/0:25,0:25:27:.:.:0,27,518
NW_004761086.1	35023	.	A	G	98.24	PASS	AC=1;AF=0.25;AN=4;BaseQRankSum=-2.697e+00;ClippingRankSum=0.00;DP=35;ExcessHet=3.0103;FS=0.000;MLEAC=1;MLEAF=0.250;MQ=60.00;MQRankSum=0.00;QD=7.56;ReadPosRankSum=-2.210e-01;SOR=0.223	GT:AD:DP:GQ:PGT:PID:PL	0/1:9,4:13:99:0|1:35017_T_G:128,0,353	0/0:22,0:22:20:.:.:0,20,448
NW_004761086.1	36468	.	G	GTT	239.70	PASS	AC=3;AF=0.75;AN=4;BaseQRankSum=0.00;ClippingRankSum=0.00;DP=10;ExcessHet=3.0103;FS=0.000;MLEAC=3;MLEAF=0.750;MQ=68.12;MQRankSum=0.967;QD=23.97;ReadPosRankSum=0.674;SOR=3.258	GT:AD:DP:GQ:PL	1/1:0,4:4:12:132,12,0	0/1:1,5:6:16:146,0,16
NW_004761086.1	36621	.	G	T	48.71	PASS	AC=2;AF=0.5;AN=4;DP=13;ExcessHet=3.0103;FS=0.000;MLEAC=2;MLEAF=1.00;MQ=51.96;QD=16.24;SOR=1.179	GT:AD:DP:GQ:PL	0/0:.:10:1	1/1:0,3:3:9:75,9,0
NW_004761086.1	36651	.	T	C	54.46	PASS	AC=2;AF=0.5;AN=4;DP=14;ExcessHet=3.0103;FS=0.000;MLEAC=2;MLEAF=1.00;MQ=53.67;QD=13.62;SOR=0.693	GT:AD:DP:GQ:PL	0/0:.:10:1	1/1:0,4:4:12:81,12,0
NW_004761086.1	36686	.	A	C	44.71	PASS	AC=2;AF=0.5;AN=4;DP=13;ExcessHet=3.0103;FS=0.000;MLEAC=2;MLEAF=1.00;MQ=60.00;QD=14.90;SOR=1.179	GT:AD:DP:GQ:PL	0/0:.:10:1	1/1:0,3:3:9:71,9,0
NW_004761091.1	213	.	G	T	64.17	PASS	AC=2;AF=0.5;AN=4;DP=12;ExcessHet=3.0103;FS=0.000;MLEAC=2;MLEAF=1.00;MQ=42.43;QD=32.08;SOR=2.303	GT:AD:DP:GQ:PGT:PID:PL	1/1:0,2:2:6:1|1:213_G_T:90,6,0	0/0:.:10:1
NW_004761091.1	215	.	A	G	64.17	PASS	AC=2;AF=0.5;AN=4;DP=4;ExcessHet=3.0103;FS=0.000;MLEAC=2;MLEAF=0.500;MQ=60.00;QD=32.08;SOR=2.303	GT:AD:DP:GQ:PGT:PID:PL	1/1:0,2:2:6:1|1:213_G_T:90,6,0	0/0:2,0:2:0:.:.:0,0,1
NW_004761097.1	544	.	A	G	45.71	PASS	AC=2;AF=0.5;AN=4;DP=13;ExcessHet=3.0103;FS=0.000;MLEAC=2;MLEAF=1.00;MQ=51.96;QD=15.24;SOR=2.833	GT:AD:DP:GQ:PL	1/1:0,3:3:9:72,9,0	0/0:.:10:1
NW_004761108.1	26403	.	A	T	24.19	PASS	AC=2;AF=0.5;AN=4;DP=12;ExcessHet=3.0103;FS=0.000;MLEAC=2;MLEAF=1.00;MQ=60.00;QD=12.09;SOR=2.303	GT:AD:DP:GQ:PL	1/1:0,2:2:6:50,6,0	0/0:.:10:1
NW_004761114.1	804	.	A	G	64.17	PASS	AC=2;AF=0.5;AN=4;DP=12;ExcessHet=3.0103;FS=0.000;MLEAC=2;MLEAF=1.00;MQ=60.00;QD=32.08;SOR=2.303	GT:AD:DP:GQ:PGT:PID:PL	1/1:0,2:2:6:1|1:804_A_G:90,6,0	0/0:.:10:1
NW_004761114.1	811	.	T	C	64.17	PASS	AC=2;AF=0.5;AN=4;DP=12;ExcessHet=3.0103;FS=0.000;MLEAC=2;MLEAF=1.00;MQ=60.00;QD=32.08;SOR=2.303	GT:AD:DP:GQ:PGT:PID:PL	1/1:0,2:2:6:1|1:804_A_G:90,6,0	0/0:.:10:1
NW_004761119.1	9520	.	A	T	64.17	PASS	AC=2;AF=0.5;AN=4;DP=12;ExcessHet=3.0103;FS=0.000;MLEAC=2;MLEAF=1.00;MQ=60.00;QD=32.08;SOR=0.693	GT:AD:DP:GQ:PGT:PID:PL	0/0:.:10:1	1/1:0,2:2:6:1|1:9520_A_T:90,6,0
NW_004761119.1	9521	.	A	G	64.17	PASS	AC=2;AF=0.5;AN=4;DP=12;ExcessHet=3.0103;FS=0.000;MLEAC=2;MLEAF=1.00;MQ=60.00;QD=32.08;SOR=0.693	GT:AD:DP:GQ:PGT:PID:PL	0/0:.:10:1	1/1:0,2:2:6:1|1:9520_A_T:90,6,0
NW_004761119.1	13742	.	G	A	64.17	PASS	AC=2;AF=0.5;AN=4;DP=12;ExcessHet=3.0103;FS=0.000;MLEAC=2;MLEAF=1.00;MQ=48.99;QD=32.08;SOR=2.303	GT:AD:DP:GQ:PGT:PID:PL	1/1:0,2:2:6:1|1:13742_G_A:90,6,0	0/0:.:10:1
NW_004761119.1	13750	.	A	G	64.17	PASS	AC=2;AF=0.5;AN=4;DP=12;ExcessHet=3.0103;FS=0.000;MLEAC=2;MLEAF=1.00;MQ=48.99;QD=32.08;SOR=2.303	GT:AD:DP:GQ:PGT:PID:PL	1/1:0,2:2:6:1|1:13742_G_A:90,6,0	0/0:.:10:1
NW_004761119.1	14747	.	A	T	50.47	PASS	AC=2;AF=0.5;AN=4;DP=3;ExcessHet=0.7918;FS=0.000;MLEAC=3;MLEAF=0.750;MQ=60.00;QD=25.23;SOR=2.303	GT:AD:DP:GQ:PGT:PID:PL	1/1:0,2:2:6:1|1:14747_A_T:79,6,0	0/0:1,0:1:3:.:.:0,3,14
NW_004761119.1	14753	.	C	T	50.47	PASS	AC=2;AF=0.5;AN=4;DP=3;ExcessHet=0.7918;FS=0.000;MLEAC=3;MLEAF=0.750;MQ=60.00;QD=25.23;SOR=2.303	GT:AD:DP:GQ:PGT:PID:PL	1/1:0,2:2:6:1|1:14747_A_T:79,6,0	0/0:1,0:1:3:.:.:0,3,14
NW_004761119.1	15029	.	C	T	44.71	PASS	AC=2;AF=0.5;AN=4;DP=13;ExcessHet=3.0103;FS=0.000;MLEAC=2;MLEAF=1.00;MQ=51.96;QD=14.90;SOR=2.833	GT:AD:DP:GQ:PL	1/1:0,3:3:9:71,9,0	0/0:.:10:1
NW_004761119.1	15043	.	A	G	23.19	PASS	AC=2;AF=0.5;AN=4;DP=12;ExcessHet=3.0103;FS=0.000;MLEAC=2;MLEAF=1.00;MQ=48.99;QD=11.60;SOR=2.303	GT:AD:DP:GQ:PL	1/1:0,2:2:6:49,6,0	0/0:.:10:1
NW_004761127.1	146	.	G	T	23.19	PASS	AC=2;AF=0.5;AN=4;DP=12;ExcessHet=3.0103;FS=0.000;MLEAC=2;MLEAF=1.00;MQ=37.95;QD=11.60;SOR=2.303	GT:AD:DP:GQ:PL	1/1:0,2:2:6:49,6,0	0/0:.:10:1
NW_004761127.1	291	.	ATATTTTT	A	55.13	PASS	AC=2;AF=0.5;AN=4;DP=12;ExcessHet=3.0103;FS=0.000;MLEAC=2;MLEAF=1.00;MQ=60.00;QD=27.57;SOR=2.303	GT:AD:DP:GQ:PL	0/0:.:10:1	1/1:0,2:2:6:90,6,0
NW_004761127.1	363	.	A	G	163.33	PASS	AC=2;AF=0.5;AN=4;DP=15;ExcessHet=3.0103;FS=0.000;MLEAC=2;MLEAF=1.00;MQ=40.45;QD=32.67;SOR=3.611	GT:AD:DP:GQ:PGT:PID:PL	0/0:.:10:1	1/1:0,5:5:15:1|1:363_A_G:190,15,0
NW_004761127.1	384	.	T	C	153.46	PASS	AC=2;AF=0.5;AN=4;DP=14;ExcessHet=3.0103;FS=0.000;MLEAC=2;MLEAF=1.00;MQ=37.95;QD=28.46;SOR=3.258	GT:AD:DP:GQ:PGT:PID:PL	0/0:.:10:1	1/1:0,4:4:12:1|1:363_A_G:180,12,0
NW_004761127.1	597	.	C	T	171.54	PASS	AC=3;AF=0.75;AN=4;BaseQRankSum=0.00;ClippingRankSum=0.00;DP=7;ExcessHet=3.0103;FS=0.000;MLEAC=3;MLEAF=0.750;MQ=60.00;MQRankSum=0.00;QD=31.17;ReadPosRankSum=1.15;SOR=0.941	GT:AD:DP:GQ:PGT:PID:PL	1/1:0,3:3:12:1|1:537_G_GA:168,12,0	0/1:3,1:4:33:0|1:597_C_T:33,0,59
NW_004761127.1	1376	.	A	G	265.62	PASS	AC=3;AF=0.75;AN=4;BaseQRankSum=-1.133e+00;ClippingRankSum=0.00;DP=19;ExcessHet=3.0103;FS=0.000;MLEAC=3;MLEAF=0.750;MQ=60.00;MQRankSum=0.00;QD=13.98;ReadPosRankSum=2.67;SOR=2.419	GT:AD:DP:GQ:PL	0/1:3,4:7:38:70,0,38	1/1:1,11:12:11:225,11,0
NW_004761130.1	30894	.	A	G	21.20	PASS	AC=2;AF=0.5;AN=4;DP=12;ExcessHet=3.0103;FS=0.000;MLEAC=2;MLEAF=1.00;MQ=48.99;QD=10.60;SOR=2.303	GT:AD:DP:GQ:PL	0/0:.:10:1	1/1:0,2:2:6:47,6,0
NW_004761133.1	486	.	C	T	108.71	PASS	AC=2;AF=0.5;AN=4;DP=13;ExcessHet=3.0103;FS=0.000;MLEAC=2;MLEAF=1.00;MQ=51.96;QD=31.04;SOR=2.833	GT:AD:DP:GQ:PGT:PID:PL	0/0:.:10:1	1/1:0,3:3:9:1|1:486_C_T:135,9,0
NW_004761133.1	492	.	T	C	108.71	PASS	AC=2;AF=0.5;AN=4;DP=13;ExcessHet=3.0103;FS=0.000;MLEAC=2;MLEAF=1.00;MQ=51.96;QD=34.17;SOR=2.833	GT:AD:DP:GQ:PGT:PID:PL	0/0:.:10:1	1/1:0,3:3:9:1|1:486_C_T:135,9,0
NW_004761141.1	22003	.	T	A	20	PASS	AC=2;AF=0.5;AN=4;DP=11;ExcessHet=3.0103;FS=0.000;MLEAC=2;MLEAF=1.00;MQ=60.00;QD=20.00;SOR=1.609	GT:AD:DP:GQ:PGT:PID:PL	0/0:.:10:1	1/1:0,1:1:3:1|1:22003_T_A:45,3,0
NW_004761141.1	22005	.	T	A	20	PASS	AC=2;AF=0.5;AN=4;DP=11;ExcessHet=3.0103;FS=0.000;MLEAC=2;MLEAF=1.00;MQ=60.00;QD=20.00;SOR=1.609	GT:AD:DP:GQ:PGT:PID:PL	0/0:.:10:1	1/1:0,1:1:3:1|1:22003_T_A:45,3,0
NW_004761152.1	26735	.	C	T	46.71	PASS	AC=2;AF=0.5;AN=4;DP=13;ExcessHet=3.0103;FS=0.000;MLEAC=2;MLEAF=1.00;MQ=46.48;QD=15.57;SOR=2.833	GT:AD:DP:GQ:PL	1/1:0,3:3:9:73,9,0	0/0:.:10:1
NW_004761152.1	27550	.	T	A	23.19	PASS	AC=2;AF=0.5;AN=4;DP=12;ExcessHet=3.0103;FS=0.000;MLEAC=2;MLEAF=1.00;MQ=48.99;QD=11.60;SOR=2.303	GT:AD:DP:GQ:PL	1/1:0,2:2:6:49,6,0	0/0:.:10:1
NW_004761152.1	27880	.	C	T	20.25	PASS	AC=2;AF=0.5;AN=4;DP=3;ExcessHet=0.7918;FS=0.000;MLEAC=3;MLEAF=0.750;MQ=60.00;QD=10.12;SOR=2.303	GT:AD:DP:GQ:PL	0/0:1,0:1:3:0,3,23	1/1:0,2:2:6:49,6,0
NW_004761152.1	27899	.	C	T	40.21	PASS	AC=2;AF=0.5;AN=4;DP=3;ExcessHet=0.7918;FS=0.000;MLEAC=3;MLEAF=0.750;MQ=60.00;QD=20.10;SOR=2.303	GT:AD:DP:GQ:PL	0/0:1,0:1:3:0,3,23	1/1:0,2:2:6:69,6,0
NW_004761153.1	1205	.	C	T	441.44	PASS	AC=3;AF=0.75;AN=4;BaseQRankSum=0.00;ClippingRankSum=0.00;DP=25;ExcessHet=3.0103;FS=0.000;MLEAC=3;MLEAF=0.750;MQ=60.00;MQRankSum=0.00;QD=17.66;ReadPosRankSum=-2.910e-01;SOR=3.528	GT:AD:DP:GQ:PL	0/1:3,16:19:17:339,0,17	1/1:0,6:6:18:132,18,0
NW_004761153.1	1492	.	A	G	58.45	PASS	AC=2;AF=0.5;AN=4;DP=7;ExcessHet=0.7918;FS=0.000;MLEAC=2;MLEAF=0.500;MQ=60.00;QD=14.61;SOR=3.258	GT:AD:DP:GQ:PL	1/1:0,4:4:12:91,12,0	0/0:3,0:3:9:0,9,68
NW_004761156.1	324	.	G	A	44.17	PASS	AC=2;AF=0.5;AN=4;DP=12;ExcessHet=3.0103;FS=0.000;MLEAC=2;MLEAF=1.00;MQ=60.00;QD=22.09;SOR=2.303	GT:AD:DP:GQ:PGT:PID:PL	0/0:.:10:1	1/1:0,2:2:6:1|1:324_G_A:70,6,0
NW_004761156.1	331	.	A	T	44.17	PASS	AC=2;AF=0.5;AN=4;DP=11;ExcessHet=3.0103;FS=0.000;MLEAC=2;MLEAF=1.00;MQ=60.00;QD=26.55;SOR=1.609	GT:AD:DP:GQ:PGT:PID:PL	0/0:.:10:1	1/1:0,1:1:6:1|1:324_G_A:70,6,0
NW_004761160.1	835	.	G	T	64.17	PASS	AC=2;AF=0.5;AN=4;DP=12;ExcessHet=3.0103;FS=0.000;MLEAC=2;MLEAF=1.00;MQ=60.00;QD=32.08;SOR=2.303	GT:AD:DP:GQ:PGT:PID:PL	0/0:.:10:1	1/1:0,2:2:6:1|1:835_G_T:90,6,0
NW_004761160.1	840	.	G	T	64.17	PASS	AC=2;AF=0.5;AN=4;DP=12;ExcessHet=3.0103;FS=0.000;MLEAC=2;MLEAF=1.00;MQ=60.00;QD=32.08;SOR=2.303	GT:AD:DP:GQ:PGT:PID:PL	0/0:.:10:1	1/1:0,2:2:6:1|1:835_G_T:90,6,0
NW_004761163.1	14870	.	T	A	98.33	PASS	AC=2;AF=0.5;AN=4;DP=15;ExcessHet=3.0103;FS=0.000;MLEAC=2;MLEAF=1.00;MQ=50.71;QD=19.67;SOR=3.611	GT:AD:DP:GQ:PL	0/0:.:10:1	1/1:0,5:5:15:125,15,0
NW_004761163.1	15281	.	G	A	22.20	PASS	AC=2;AF=0.5;AN=4;DP=12;ExcessHet=3.0103;FS=0.000;MLEAC=2;MLEAF=1.00;MQ=60.00;QD=11.10;SOR=2.303	GT:AD:DP:GQ:PL	0/0:.:10:1	1/1:0,2:2:6:48,6,0
NW_004761163.1	16249	.	G	A	47.71	PASS	AC=2;AF=0.5;AN=4;DP=13;ExcessHet=3.0103;FS=0.000;MLEAC=2;MLEAF=1.00;MQ=51.96;QD=15.90;SOR=2.833	GT:AD:DP:GQ:PL	0/0:.:10:1	1/1:0,3:3:9:74,9,0
NW_004761163.1	16476	.	A	T	47.71	PASS	AC=2;AF=0.5;AN=4;DP=13;ExcessHet=3.0103;FS=0.000;MLEAC=2;MLEAF=1.00;MQ=60.00;QD=15.90;SOR=2.833	GT:AD:DP:GQ:PL	1/1:0,3:3:9:74,9,0	0/0:.:10:1
NW_004761163.1	16754	.	C	T	21.20	PASS	AC=2;AF=0.5;AN=4;DP=12;ExcessHet=3.0103;FS=0.000;MLEAC=2;MLEAF=1.00;MQ=42.43;QD=10.60;SOR=2.303	GT:AD:DP:GQ:PL	0/0:.:10:1	1/1:0,2:2:6:47,6,0
NW_004761163.1	67881	.	A	T	43.71	PASS	AC=2;AF=0.5;AN=4;DP=13;ExcessHet=3.0103;FS=0.000;MLEAC=2;MLEAF=1.00;MQ=60.00;QD=14.57;SOR=1.179	GT:AD:DP:GQ:PL	0/0:.:10:1	1/1:0,3:3:9:70,9,0
NW_004761164.1	10803	.	G	T	72.46	PASS	AC=2;AF=0.5;AN=4;DP=14;ExcessHet=3.0103;FS=0.000;MLEAC=2;MLEAF=1.00;MQ=48.99;QD=18.12;SOR=3.258	GT:AD:DP:GQ:PL	0/0:.:10:1	1/1:0,4:4:12:99,12,0
NW_004761173.1	966	.	G	A	23.19	PASS	AC=2;AF=0.5;AN=4;DP=12;ExcessHet=3.0103;FS=0.000;MLEAC=2;MLEAF=1.00;MQ=60.00;QD=11.60;SOR=2.303	GT:AD:DP:GQ:PL	0/0:.:10:1	1/1:0,2:2:6:49,6,0
NW_004761175.1	5684	.	C	G	77.88	PASS	AC=1;AF=0.25;AN=4;BaseQRankSum=-6.190e-01;ClippingRankSum=0.00;DP=14;ExcessHet=3.0103;FS=0.000;MLEAC=2;MLEAF=0.500;MQ=60.00;MQRankSum=0.00;QD=9.73;ReadPosRankSum=0.854;SOR=1.863	GT:AD:DP:GQ:PL	0/0:6,0:6:0:0,0,96	0/1:2,6:8:24:104,0,24
NW_004761175.1	5720	.	A	G	90.87	PASS	AC=1;AF=0.25;AN=4;BaseQRankSum=-3.361e+00;ClippingRankSum=0.00;DP=21;ExcessHet=3.0103;FS=0.000;MLEAC=2;MLEAF=0.500;MQ=60.00;MQRankSum=0.00;QD=6.99;ReadPosRankSum=-1.556e+00;SOR=1.179	GT:AD:DP:GQ:PL	0/0:8,0:8:0:0,0,103	0/1:5,8:13:86:117,0,86
NW_004761175.1	5996	.	C	T	20.41	PASS	AC=1;AF=0.25;AN=4;BaseQRankSum=2.37;ClippingRankSum=0.00;DP=13;ExcessHet=3.0103;FS=0.000;MLEAC=1;MLEAF=0.250;MQ=60.00;MQRankSum=0.00;QD=2.55;ReadPosRankSum=0.619;SOR=0.368	GT:AD:DP:GQ:PL	0/0:5,0:5:15:0,15,107	0/1:5,3:8:50:50,0,95
NW_004761175.1	6119	.	G	A	21.89	PASS	AC=1;AF=0.25;AN=4;BaseQRankSum=-1.465e+00;ClippingRankSum=0.00;DP=12;ExcessHet=3.0103;FS=0.000;MLEAC=2;MLEAF=0.500;MQ=60.00;MQRankSum=0.00;QD=3.13;ReadPosRankSum=-1.368e+00;SOR=0.495	GT:AD:DP:GQ:PL	0/0:5,0:5:0:0,0,72	0/1:4,3:7:48:48,0,74
NW_004761175.1	6603	.	A	G	87.87	PASS	AC=1;AF=0.25;AN=4;BaseQRankSum=-2.189e+00;ClippingRankSum=0.00;DP=12;ExcessHet=3.0103;FS=0.000;MLEAC=2;MLEAF=0.500;MQ=60.00;MQRankSum=0.00;QD=12.55;ReadPosRankSum=2.19;SOR=0.495	GT:AD:DP:GQ:PGT:PID:PL	0/0:5,0:5:0:.:.:0,0,75	0/1:4,3:7:99:0|1:6603_A_G:114,0,159
NW_004761175.1	6617	.	TTTCTTA	T	69.82	PASS	AC=1;AF=0.25;AN=4;BaseQRankSum=-4.310e-01;ClippingRankSum=0.00;DP=13;ExcessHet=3.0103;FS=0.000;MLEAC=1;MLEAF=0.250;MQ=60.00;MQRankSum=0.00;QD=7.76;ReadPosRankSum=0.854;SOR=0.283	GT:AD:DP:GQ:PGT:PID:PL	0/0:4,0:4:9:.:.:0,9,135	0/1:6,3:9:99:0|1:6603_A_G:108,0,243
NW_004761175.1	6645	.	T	A	39.87	PASS	AC=1;AF=0.25;AN=4;BaseQRankSum=-2.100e+00;ClippingRankSum=0.00;DP=12;ExcessHet=3.0103;FS=0.000;MLEAC=2;MLEAF=0.500;MQ=60.00;MQRankSum=0.00;QD=4.98;ReadPosRankSum=-2.100e+00;SOR=0.169	GT:AD:DP:GQ:PGT:PID:PL	0/0:4,0:4:0:.:.:0,0,59	0/1:6,2:8:66:0|1:6603_A_G:66,0,246
NW_004761175.1	27558	.	C	G	73.37	PASS	AC=2;AF=0.5;AN=4;DP=15;ExcessHet=3.0103;FS=0.000;MLEAC=2;MLEAF=1.00;MQ=60.00;QD=14.67;SOR=3.611	GT:AD:DP:GQ:PL	0/0:.:10:1	1/1:0,5:5:14:100,14,0
NW_004761175.1	28114	.	C	T	51.86	PASS	AC=1;AF=0.25;AN=4;BaseQRankSum=0.967;ClippingRankSum=0.00;DP=6;ExcessHet=3.0103;FS=0.000;MLEAC=1;MLEAF=0.250;MQ=60.00;MQRankSum=0.00;QD=17.29;ReadPosRankSum=-4.310e-01;SOR=1.179	GT:AD:DP:GQ:PGT:PID:PL	0/1:1,2:3:36:0|1:28114_C_T:81,0,36	0/0:3,0:3:9:.:.:0,9,60
NW_004761175.1	28117	.	A	G	51.86	PASS	AC=1;AF=0.25;AN=4;BaseQRankSum=0.00;ClippingRankSum=0.00;DP=6;ExcessHet=3.0103;FS=0.000;MLEAC=1;MLEAF=0.250;MQ=60.00;MQRankSum=0.00;QD=17.29;ReadPosRankSum=-4.310e-01;SOR=1.179	GT:AD:DP:GQ:PGT:PID:PL	0/1:1,2:3:36:0|1:28114_C_T:81,0,36	0/0:3,0:3:9:.:.:0,9,62
NW_004761175.1	29480	.	G	T	45.71	PASS	AC=2;AF=0.5;AN=4;DP=13;ExcessHet=3.0103;FS=0.000;MLEAC=2;MLEAF=1.00;MQ=53.67;QD=15.24;SOR=1.179	GT:AD:DP:GQ:PL	0/0:.:10:1	1/1:0,3:3:9:72,9,0
NW_004761175.1	36499	.	C	T	274.28	PASS	AC=1;AF=0.25;AN=4;BaseQRankSum=5.36;ClippingRankSum=0.00;DP=57;ExcessHet=3.0103;FS=0.000;MLEAC=1;MLEAF=0.250;MQ=81.36;MQRankSum=0.00;QD=8.85;ReadPosRankSum=1.25;SOR=0.233	GT:AD:DP:GQ:PL	0/0:23,3:26:18:0,18,463	0/1:15,16:31:99:304,0,222
NW_004761175.1	36660	.	G	A	21.20	PASS	AC=2;AF=0.5;AN=4;DP=12;ExcessHet=3.0103;FS=0.000;MLEAC=2;MLEAF=1.00;MQ=60.00;QD=10.60;SOR=2.303	GT:AD:DP:GQ:PL	0/0:.:10:1	1/1:0,2:2:6:47,6,0
NW_004761175.1	36693	.	G	A	23.19	PASS	AC=2;AF=0.5;AN=4;DP=12;ExcessHet=3.0103;FS=0.000;MLEAC=2;MLEAF=1.00;MQ=60.00;QD=11.60;SOR=2.303	GT:AD:DP:GQ:PL	0/0:.:10:1	1/1:0,2:2:6:49,6,0
NW_004761178.1	46	.	T	A	509.66	PASS	AC=2;AF=0.5;AN=4;DP=13;ExcessHet=0.7918;FS=0.000;MLEAC=3;MLEAF=0.750;MQ=60.00;QD=30.24;SOR=5.136	GT:AD:DP:GQ:PGT:PID:PL	1/1:0,12:12:36:1|1:46_T_A:540,36,0	0/0:1,0:1:3:.:.:0,3,16
NW_004761178.1	48	.	T	A	509.51	PASS	AC=2;AF=0.5;AN=4;DP=13;ExcessHet=0.7918;FS=0.000;MLEAC=3;MLEAF=0.750;MQ=60.00;QD=31.29;SOR=5.136	GT:AD:DP:GQ:PGT:PID:PL	1/1:0,12:12:36:1|1:46_T_A:540,36,0	0/0:1,0:1:3:.:.:0,3,20
NW_004761178.1	109	.	A	T	177.21	PASS	AC=2;AF=0.5;AN=4;DP=19;ExcessHet=3.0103;FS=0.000;MLEAC=2;MLEAF=1.00;MQ=60.00;QD=19.69;SOR=4.615	GT:AD:DP:GQ:PL	1/1:0,9:9:27:204,27,0	0/0:.:10:1
NW_004761185.1	716	.	C	T	41.71	PASS	AC=2;AF=0.5;AN=4;DP=13;ExcessHet=3.0103;FS=0.000;MLEAC=2;MLEAF=1.00;MQ=51.96;QD=13.90;SOR=2.833	GT:AD:DP:GQ:PL	0/0:.:10:1	1/1:0,3:3:9:68,9,0
NW_004761185.1	1135	.	G	C	45.71	PASS	AC=2;AF=0.5;AN=4;DP=13;ExcessHet=3.0103;FS=0.000;MLEAC=2;MLEAF=1.00;MQ=60.00;QD=15.24;SOR=2.833	GT:AD:DP:GQ:PL	0/0:.:10:1	1/1:0,3:3:9:72,9,0
NW_004761185.1	1390	.	T	C	44.71	PASS	AC=2;AF=0.5;AN=4;DP=13;ExcessHet=3.0103;FS=0.000;MLEAC=2;MLEAF=1.00;MQ=51.96;QD=14.90;SOR=2.833	GT:AD:DP:GQ:PL	0/0:.:10:1	1/1:0,3:3:9:71,9,0
NW_004761192.1	1180	.	T	C	52.17	PASS	AC=2;AF=0.5;AN=4;DP=12;ExcessHet=3.0103;FS=0.000;MLEAC=2;MLEAF=1.00;MQ=60.00;QD=26.08;SOR=2.303	GT:AD:DP:GQ:PGT:PID:PL	0/0:.:10:1	1/1:0,2:2:6:1|1:1180_T_C:78,6,0
NW_004761192.1	1185	.	G	T	52.17	PASS	AC=2;AF=0.5;AN=4;DP=12;ExcessHet=3.0103;FS=0.000;MLEAC=2;MLEAF=1.00;MQ=60.00;QD=26.08;SOR=2.303	GT:AD:DP:GQ:PGT:PID:PL	0/0:.:10:1	1/1:0,2:2:6:1|1:1180_T_C:78,6,0
NW_004761192.1	1331	.	T	C	21.20	PASS	AC=2;AF=0.5;AN=4;DP=12;ExcessHet=3.0103;FS=0.000;MLEAC=2;MLEAF=1.00;MQ=60.00;QD=10.60;SOR=2.303	GT:AD:DP:GQ:PL	0/0:.:10:1	1/1:0,2:2:6:47,6,0
NW_004761197.1	21153	.	C	A	25.18	PASS	AC=2;AF=0.5;AN=4;DP=12;ExcessHet=3.0103;FS=0.000;MLEAC=2;MLEAF=1.00;MQ=60.00;QD=12.59;SOR=2.303	GT:AD:DP:GQ:PL	0/0:.:10:1	1/1:0,2:2:6:51,6,0
NW_004761197.1	25904	.	T	C	22.20	PASS	AC=2;AF=0.5;AN=4;DP=12;ExcessHet=3.0103;FS=0.000;MLEAC=2;MLEAF=1.00;MQ=60.00;QD=11.10;SOR=2.303	GT:AD:DP:GQ:PL	0/0:.:10:1	1/1:0,2:2:6:48,6,0
NW_004761197.1	26215	.	C	T	98.33	PASS	AC=2;AF=0.5;AN=4;DP=15;ExcessHet=3.0103;FS=0.000;MLEAC=2;MLEAF=1.00;MQ=60.00;QD=19.67;SOR=3.611	GT:AD:DP:GQ:PL	0/0:.:10:1	1/1:0,5:5:15:125,15,0
NW_004761197.1	28229	.	A	G	54.46	PASS	AC=2;AF=0.5;AN=4;DP=14;ExcessHet=3.0103;FS=0.000;MLEAC=2;MLEAF=1.00;MQ=60.00;QD=13.62;SOR=3.258	GT:AD:DP:GQ:PL	1/1:0,4:4:12:81,12,0	0/0:.:10:1
NW_004761200.1	475	.	T	C	20.21	PASS	AC=2;AF=0.5;AN=4;DP=5;ExcessHet=0.7918;FS=0.000;MLEAC=2;MLEAF=0.500;MQ=60.00;QD=10.10;SOR=2.303	GT:AD:DP:GQ:PL	1/1:0,2:2:6:49,6,0	0/0:3,0:3:3:0,3,45
NW_004761208.1	4708	.	T	C	21.20	PASS	AC=2;AF=0.5;AN=4;DP=12;ExcessHet=3.0103;FS=0.000;MLEAC=2;MLEAF=1.00;MQ=42.43;QD=10.60;SOR=2.303	GT:AD:DP:GQ:PL	0/0:.:10:1	1/1:0,2:2:6:47,6,0
NW_004761208.1	8996	.	C	T	70.46	PASS	AC=2;AF=0.5;AN=4;DP=14;ExcessHet=3.0103;FS=0.000;MLEAC=2;MLEAF=1.00;MQ=45.36;QD=17.62;SOR=3.258	GT:AD:DP:GQ:PL	1/1:0,4:4:12:97,12,0	0/0:.:10:1
NW_004761208.1	9106	.	G	C	20	PASS	AC=2;AF=0.5;AN=4;DP=11;ExcessHet=3.0103;FS=0.000;MLEAC=2;MLEAF=1.00;MQ=42.43;QD=20.00;SOR=1.609	GT:AD:DP:GQ:PGT:PID:PL	1/1:0,1:1:3:1|1:9106_G_C:45,3,0	0/0:.:10:1
NW_004761208.1	9110	.	C	T	20	PASS	AC=2;AF=0.5;AN=4;DP=11;ExcessHet=3.0103;FS=0.000;MLEAC=2;MLEAF=1.00;MQ=42.43;QD=20.00;SOR=1.609	GT:AD:DP:GQ:PGT:PID:PL	1/1:0,1:1:3:1|1:9106_G_C:45,3,0	0/0:.:10:1
NW_004761208.1	11551	.	T	C	266.20	PASS	AC=1;AF=0.25;AN=4;BaseQRankSum=-3.119e+00;ClippingRankSum=0.00;DP=37;ExcessHet=3.0103;FS=0.000;MLEAC=1;MLEAF=0.500;MQ=39.59;MQRankSum=0.00;QD=9.86;ReadPosRankSum=1.31;SOR=1.302	GT:AD:DP:GQ:PL	0/1:10,17:27:99:293,0,148	0/0:.:10:1
NW_004761208.1	11571	.	T	C	1028.20	PASS	AC=2;AF=0.5;AN=4;DP=43;ExcessHet=3.0103;FS=0.000;MLEAC=2;MLEAF=1.00;MQ=60.00;QD=31.16;SOR=7.054	GT:AD:DP:GQ:PGT:PID:PL	1/1:0,33:33:99:1|1:11571_T_C:1055,107,0	0/0:.:10:1
NW_004761208.1	11718	.	C	T	169.20	PASS	AC=1;AF=0.25;AN=4;BaseQRankSum=-6.065e+00;ClippingRankSum=0.00;DP=54;ExcessHet=3.0103;FS=5.494;MLEAC=1;MLEAF=0.500;MQ=42.67;MQRankSum=0.00;QD=3.85;ReadPosRankSum=0.359;SOR=2.348	GT:AD:DP:GQ:PL	0/1:29,15:44:99:196,0,569	0/0:.:10:1
NW_004761208.1	11742	.	T	C	222.20	PASS	AC=1;AF=0.25;AN=4;BaseQRankSum=-1.825e+00;ClippingRankSum=0.00;DP=53;ExcessHet=3.0103;FS=5.537;MLEAC=1;MLEAF=0.500;MQ=43.45;MQRankSum=0.00;QD=5.17;ReadPosRankSum=-1.130e-01;SOR=2.606	GT:AD:DP:GQ:PL	0/1:27,16:43:99:249,0,512	0/0:.:10:1
NW_004761208.1	32705	.	T	C	646.20	PASS	AC=2;AF=0.5;AN=4;DP=42;ExcessHet=3.0103;FS=0.000;MLEAC=2;MLEAF=1.00;MQ=41.23;QD=20.19;SOR=4.047	GT:AD:DP:GQ:PL	1/1:0,32:32:94:673,94,0	0/0:.:10:1
NW_004761208.1	39611	.	A	G	23.22	PASS	AC=1;AF=0.25;AN=4;BaseQRankSum=-2.189e+00;ClippingRankSum=0.00;DP=17;ExcessHet=3.0103;FS=0.000;MLEAC=1;MLEAF=0.500;MQ=60.00;MQRankSum=0.00;QD=3.32;ReadPosRankSum=2.19;SOR=0.941	GT:AD:DP:GQ:PGT:PID:PL	0/1:3,4:7:50:0|1:39607_C_A:50,0,64	0/0:.:10:1
NW_004761208.1	41871	.	G	A	29.20	PASS	AC=1;AF=0.25;AN=4;BaseQRankSum=0.00;ClippingRankSum=0.00;DP=15;ExcessHet=3.0103;FS=0.000;MLEAC=1;MLEAF=0.500;MQ=50.71;MQRankSum=0.00;QD=5.84;ReadPosRankSum=-1.260e-01;SOR=1.022	GT:AD:DP:GQ:PL	0/0:.:10:1	0/1:2,3:5:32:56,0,32
NW_004761208.1	41922	.	G	C	44.71	PASS	AC=2;AF=0.5;AN=4;DP=13;ExcessHet=3.0103;FS=0.000;MLEAC=2;MLEAF=1.00;MQ=60.00;QD=14.90;SOR=2.833	GT:AD:DP:GQ:PL	0/0:.:10:1	1/1:0,3:3:9:71,9,0
NW_004761208.1	42346	.	A	C	43.71	PASS	AC=2;AF=0.5;AN=4;DP=13;ExcessHet=3.0103;FS=0.000;MLEAC=2;MLEAF=1.00;MQ=46.48;QD=14.57;SOR=2.833	GT:AD:DP:GQ:PL	1/1:0,3:3:9:70,9,0	0/0:.:10:1
NW_004761208.1	42377	.	A	G	133.63	PASS	AC=2;AF=0.5;AN=4;DP=5;ExcessHet=3.0103;FS=0.000;MLEAC=4;MLEAF=1.00;MQ=60.00;QD=29.61;SOR=2.833	GT:AD:DP:GQ:PGT:PID:PL	1/1:0,3:3:12:1|1:42377_A_G:159,12,0	0/0:2,0:2:0:.:.:0,0,2
NW_004761208.1	42563	.	A	G	20	PASS	AC=2;AF=0.5;AN=4;DP=11;ExcessHet=3.0103;FS=0.000;MLEAC=2;MLEAF=1.00;MQ=42.43;QD=20.00;SOR=1.609	GT:AD:DP:GQ:PGT:PID:PL	0/0:.:10:1	1/1:0,1:1:3:1|1:42556_CA_C:45,3,0
NW_004761210.1	342	.	G	A	64.46	PASS	AC=2;AF=0.5;AN=4;DP=14;ExcessHet=3.0103;FS=0.000;MLEAC=2;MLEAF=1.00;MQ=53.67;QD=16.12;SOR=3.258	GT:AD:DP:GQ:PL	0/0:.:10:1	1/1:0,4:4:12:91,12,0
NW_004761214.1	1304	.	G	A	23.19	PASS	AC=2;AF=0.5;AN=4;DP=12;ExcessHet=3.0103;FS=0.000;MLEAC=2;MLEAF=1.00;MQ=60.00;QD=11.60;SOR=2.303	GT:AD:DP:GQ:PL	0/0:.:10:1	1/1:0,2:2:6:49,6,0
NW_004761219.1	38782	.	ACAC	A	55.13	PASS	AC=2;AF=0.5;AN=4;DP=12;ExcessHet=3.0103;FS=0.000;MLEAC=2;MLEAF=1.00;MQ=60.00;QD=27.57;SOR=2.303	GT:AD:DP:GQ:PGT:PID:PL	1/1:0,2:2:6:1|1:38782_ACAC_A:90,6,0	0/0:.:10:1
NW_004761219.1	38787	.	T	TCCC	55.13	PASS	AC=2;AF=0.5;AN=4;DP=12;ExcessHet=3.0103;FS=0.000;MLEAC=2;MLEAF=1.00;MQ=60.00;QD=27.57;SOR=2.303	GT:AD:DP:GQ:PGT:PID:PL	1/1:0,2:2:6:1|1:38782_ACAC_A:90,6,0	0/0:.:10:1
NW_004761230.1	9678	.	C	T	21.20	PASS	AC=2;AF=0.5;AN=4;DP=12;ExcessHet=3.0103;FS=0.000;MLEAC=2;MLEAF=1.00;MQ=60.00;QD=10.60;SOR=2.303	GT:AD:DP:GQ:PL	0/0:.:10:1	1/1:0,2:2:6:47,6,0
NW_004761230.1	44027	.	A	T	41.71	PASS	AC=2;AF=0.5;AN=4;DP=13;ExcessHet=3.0103;FS=0.000;MLEAC=2;MLEAF=1.00;MQ=51.96;QD=13.90;SOR=2.833	GT:AD:DP:GQ:PL	0/0:.:10:1	1/1:0,3:3:9:68,9,0
NW_004761238.1	213	.	T	A	47.71	PASS	AC=2;AF=0.5;AN=4;DP=13;ExcessHet=3.0103;FS=0.000;MLEAC=2;MLEAF=1.00;MQ=60.00;QD=15.90;SOR=2.833	GT:AD:DP:GQ:PL	0/0:.:10:1	1/1:0,3:3:9:74,9,0
NW_004761241.1	3162	.	T	G	21.20	PASS	AC=2;AF=0.5;AN=4;DP=12;ExcessHet=3.0103;FS=0.000;MLEAC=2;MLEAF=1.00;MQ=60.00;QD=10.60;SOR=2.303	GT:AD:DP:GQ:PL	0/0:.:10:1	1/1:0,2:2:6:47,6,0
NW_004761241.1	3602	.	A	T	21.20	PASS	AC=2;AF=0.5;AN=4;DP=12;ExcessHet=3.0103;FS=0.000;MLEAC=2;MLEAF=1.00;MQ=37.95;QD=10.60;SOR=2.303	GT:AD:DP:GQ:PL	1/1:0,2:2:6:47,6,0	0/0:.:10:1
NW_004761241.1	3763	.	C	G	75.71	PASS	AC=2;AF=0.5;AN=4;DP=13;ExcessHet=3.0103;FS=0.000;MLEAC=2;MLEAF=1.00;MQ=60.00;QD=25.24;SOR=2.833	GT:AD:DP:GQ:PGT:PID:PL	0/0:.:10:1	1/1:0,3:3:9:1|1:3763_C_G:102,9,0
NW_004761241.1	3779	.	C	A	52.17	PASS	AC=2;AF=0.5;AN=4;DP=12;ExcessHet=3.0103;FS=0.000;MLEAC=2;MLEAF=1.00;MQ=60.00;QD=26.08;SOR=2.303	GT:AD:DP:GQ:PGT:PID:PL	0/0:.:10:1	1/1:0,2:2:6:1|1:3763_C_G:78,6,0
NW_004761241.1	3816	.	A	G	23.19	PASS	AC=2;AF=0.5;AN=4;DP=12;ExcessHet=3.0103;FS=0.000;MLEAC=2;MLEAF=1.00;MQ=42.43;QD=11.60;SOR=2.303	GT:AD:DP:GQ:PL	1/1:0,2:2:6:49,6,0	0/0:.:10:1
NW_004761241.1	4553	.	A	T	21.20	PASS	AC=2;AF=0.5;AN=4;DP=12;ExcessHet=3.0103;FS=0.000;MLEAC=2;MLEAF=1.00;MQ=48.99;QD=10.60;SOR=2.303	GT:AD:DP:GQ:PL	1/1:0,2:2:6:47,6,0	0/0:.:10:1
NW_004761241.1	5392	.	T	C	25.45	PASS	AC=1;AF=0.25;AN=4;BaseQRankSum=-3.190e-01;ClippingRankSum=0.00;DP=6;ExcessHet=3.0103;FS=0.000;MLEAC=1;MLEAF=0.250;MQ=60.00;MQRankSum=0.00;QD=6.36;ReadPosRankSum=-6.740e-01;SOR=0.223	GT:AD:DP:GQ:PGT:PID:PL	0/0:2,0:2:6:.:.:0,6,36	0/1:3,1:4:54:0|1:5392_T_C:54,0,120
NW_004761241.1	5396	.	A	C	25.45	PASS	AC=1;AF=0.25;AN=4;BaseQRankSum=-1.645e+00;ClippingRankSum=0.00;DP=7;ExcessHet=3.0103;FS=0.000;MLEAC=1;MLEAF=0.250;MQ=60.00;MQRankSum=0.00;QD=5.09;ReadPosRankSum=-1.282e+00;SOR=0.446	GT:AD:DP:GQ:PGT:PID:PL	0/0:2,0:2:6:.:.:0,6,36	0/1:3,2:5:54:0|1:5392_T_C:54,0,120
NW_004761241.1	5466	.	C	T	23.19	PASS	AC=2;AF=0.5;AN=4;DP=12;ExcessHet=3.0103;FS=0.000;MLEAC=2;MLEAF=1.00;MQ=60.00;QD=11.60;SOR=2.303	GT:AD:DP:GQ:PL	0/0:.:10:1	1/1:0,2:2:6:49,6,0
NW_004761252.1	10556	.	A	T	23.19	PASS	AC=2;AF=0.5;AN=4;DP=12;ExcessHet=3.0103;FS=0.000;MLEAC=2;MLEAF=1.00;MQ=60.00;QD=11.60;SOR=2.303	GT:AD:DP:GQ:PL	0/0:.:10:1	1/1:0,2:2:6:49,6,0
NW_004761252.1	10593	.	C	T	21.20	PASS	AC=2;AF=0.5;AN=4;DP=12;ExcessHet=3.0103;FS=0.000;MLEAC=2;MLEAF=1.00;MQ=60.00;QD=10.60;SOR=2.303	GT:AD:DP:GQ:PL	0/0:.:10:1	1/1:0,2:2:6:47,6,0
NW_004761262.1	723	.	A	C	20.21	PASS	AC=2;AF=0.5;AN=4;DP=12;ExcessHet=3.0103;FS=0.000;MLEAC=2;MLEAF=1.00;MQ=48.99;QD=10.11;SOR=2.303	GT:AD:DP:GQ:PL	0/0:.:10:1	1/1:0,2:2:6:46,6,0
NW_004761263.1	738	.	C	T	20	PASS	AC=2;AF=0.5;AN=4;DP=11;ExcessHet=3.0103;FS=0.000;MLEAC=2;MLEAF=1.00;MQ=42.43;QD=20.00;SOR=1.609	GT:AD:DP:GQ:PGT:PID:PL	1/1:0,1:1:3:1|1:738_C_T:45,3,0	0/0:.:10:1
NW_004761263.1	743	.	C	T	20	PASS	AC=2;AF=0.5;AN=4;DP=11;ExcessHet=3.0103;FS=0.000;MLEAC=2;MLEAF=1.00;MQ=42.43;QD=20.00;SOR=1.609	GT:AD:DP:GQ:PGT:PID:PL	1/1:0,1:1:3:1|1:738_C_T:45,3,0	0/0:.:10:1
NW_004761263.1	4727	.	T	G	139.23	PASS	AC=2;AF=0.5;AN=4;DP=17;ExcessHet=3.0103;FS=0.000;MLEAC=2;MLEAF=1.00;MQ=56.12;QD=19.89;SOR=2.584	GT:AD:DP:GQ:PL	1/1:0,7:7:21:166,21,0	0/0:.:10:1
NW_004761263.1	4818	.	G	A	68.46	PASS	AC=2;AF=0.5;AN=4;DP=14;ExcessHet=3.0103;FS=0.000;MLEAC=2;MLEAF=1.00;MQ=60.00;QD=17.12;SOR=1.609	GT:AD:DP:GQ:PL	1/1:0,4:4:12:95,12,0	0/0:.:10:1
NW_004761263.1	5412	.	A	G	22.20	PASS	AC=2;AF=0.5;AN=4;DP=12;ExcessHet=3.0103;FS=0.000;MLEAC=2;MLEAF=1.00;MQ=60.00;QD=11.10;SOR=0.693	GT:AD:DP:GQ:PL	1/1:0,2:2:6:48,6,0	0/0:.:10:1
NW_004761263.1	9669	.	C	T	47.71	PASS	AC=2;AF=0.5;AN=4;DP=13;ExcessHet=3.0103;FS=0.000;MLEAC=2;MLEAF=1.00;MQ=60.00;QD=15.90;SOR=2.833	GT:AD:DP:GQ:PL	0/0:.:10:1	1/1:0,3:3:9:74,9,0
NW_004761263.1	26996	.	G	T	23.19	PASS	AC=2;AF=0.5;AN=4;DP=12;ExcessHet=3.0103;FS=0.000;MLEAC=2;MLEAF=1.00;MQ=60.00;QD=11.60;SOR=2.303	GT:AD:DP:GQ:PL	0/0:.:10:1	1/1:0,2:2:6:49,6,0
NW_004761274.1	18204	.	T	C	96.46	PASS	AC=2;AF=0.5;AN=4;DP=14;ExcessHet=3.0103;FS=0.000;MLEAC=2;MLEAF=1.00;MQ=60.00;QD=24.12;SOR=0.693	GT:AD:DP:GQ:PL	0/0:.:10:1	1/1:0,4:4:12:123,12,0
NW_004761274.1	18239	.	A	G	44.71	PASS	AC=2;AF=0.5;AN=4;DP=13;ExcessHet=3.0103;FS=0.000;MLEAC=2;MLEAF=1.00;MQ=60.00;QD=14.90;SOR=1.179	GT:AD:DP:GQ:PL	0/0:.:10:1	1/1:0,3:3:9:71,9,0
NW_004761274.1	18405	.	T	C	60	PASS	AC=2;AF=0.5;AN=4;DP=10;ExcessHet=3.0103;FS=0.000;MLEAC=3;MLEAF=0.750;MQ=60.00;QD=15.00;SOR=3.258	GT:AD:DP:GQ:PL	1/1:0,4:4:11:88,11,0	0/0:6,0:6:0:0,0,46
NW_004761274.1	18563	.	G	A	139.23	PASS	AC=2;AF=0.5;AN=4;DP=17;ExcessHet=3.0103;FS=0.000;MLEAC=2;MLEAF=1.00;MQ=52.92;QD=19.89;SOR=4.174	GT:AD:DP:GQ:PL	1/1:0,7:7:21:166,21,0	0/0:.:10:1
NW_004761274.1	19163	.	G	A	72.46	PASS	AC=2;AF=0.5;AN=4;DP=14;ExcessHet=3.0103;FS=0.000;MLEAC=2;MLEAF=1.00;MQ=60.00;QD=18.12;SOR=3.258	GT:AD:DP:GQ:PL	0/0:.:10:1	1/1:0,4:4:12:99,12,0
NW_004761274.1	43401	.	TA	T	102.42	PASS	AC=2;AF=0.5;AN=4;DP=14;ExcessHet=3.0103;FS=0.000;MLEAC=2;MLEAF=1.00;MQ=60.00;QD=25.61;SOR=3.258	GT:AD:DP:GQ:PL	0/0:.:10:1	1/1:0,4:4:12:138,12,0
NW_004761274.1	43791	.	T	A	35.41	PASS	AC=1;AF=0.25;AN=4;BaseQRankSum=0.00;ClippingRankSum=0.00;DP=14;ExcessHet=3.0103;FS=0.000;MLEAC=1;MLEAF=0.500;MQ=51.15;MQRankSum=0.319;QD=8.85;ReadPosRankSum=0.00;SOR=1.609	GT:AD:DP:GQ:PL	0/0:.:10:1	0/1:1,3:4:13:62,0,13
```
