## Supplementary Data 2 for "Gene-level, but not chromosome-wide, divergence between a very young house fly proto-Y chromosome and its homologous proto-X chromosome": SuppData2_Oxford Nanopore reads.vcf (part 1 of 64)

```
##fileformat=VCFv4.2
##FORMAT=<ID=DP,Number=1,Type=Integer,Description="Approximate read depth (reads with MQ=255 or with bad mates are filtered)">
##FORMAT=<ID=FT,Number=.,Type=String,Description="Genotype-level filter">
##FORMAT=<ID=GQ,Number=1,Type=Integer,Description="Genotype Quality">
##FORMAT=<ID=GT,Number=1,Type=String,Description="Genotype">
##GATKCommandLine.CombineVariants=<ID=CombineVariants,Version=3.8-1-0-gf15c1c3ef,Date="Tue Nov 05 10:19:09 CST 2019",Epoch=1572970749787,CommandLineOptions="analysis_type=CombineVariants input_file=[] showFullBamList=false read_buffer_size=null read_filter=[] disable_read_filter=[] intervals=null excludeIntervals=null interval_set_rule=UNION interval_merging=ALL interval_padding=0 reference_sequence=../../annotations/mds_ref_Musca_domestica-2.0.2_names.fa nonDeterministicRandomSeed=false disableDithering=false maxRuntime=-1 maxRuntimeUnits=MINUTES downsampling_type=BY_SAMPLE downsample_to_fraction=null downsample_to_coverage=1000 baq=OFF baqGapOpenPenalty=40.0 refactor_NDN_cigar_string=false fix_misencoded_quality_scores=false allow_potentially_misencoded_quality_scores=false useOriginalQualities=false defaultBaseQualities=-1 performanceLog=null BQSR=null quantize_quals=0 static_quantized_quals=null round_down_quantized=false disable_indel_quals=false emit_original_quals=false preserve_qscores_less_than=6 globalQScorePrior=-1.0 secondsBetweenProgressUpdates=10 validation_strictness=SILENT remove_program_records=false keep_program_records=false sample_rename_mapping_file=null unsafe=null use_jdk_deflater=false use_jdk_inflater=false disable_auto_index_creation_and_locking_when_reading_rods=false no_cmdline_in_header=false sites_only=false never_trim_vcf_format_field=false bcf=false bam_compression=null simplifyBAM=false disable_bam_indexing=false generate_md5=false num_threads=1 num_cpu_threads_per_data_thread=1 num_io_threads=0 monitorThreadEfficiency=false num_bam_file_handles=null read_group_black_list=null pedigree=[] pedigreeString=[] pedigreeValidationType=STRICT allow_intervals_with_unindexed_bam=false generateShadowBCF=false variant_index_type=DYNAMIC_SEEK variant_index_parameter=-1 reference_window_stop=0 phone_home= gatk_key=null tag=NA logging_level=INFO log_to_file=null help=false version=false variant=[(RodBindingCollection [(RodBinding name=variant source=./nanopolish_ONT_3-6_male/ONT_3-6_male_sortedchrom.vcf)]), (RodBindingCollection [(RodBinding name=variant2 source=./nanopolish_ONT_3-6_female/ONT_3-6_female_sortedchrom.vcf)])] out=/project/meisel/users/JaeHakSon/ONT_3-6/nanopolish/./ONT_3-6_combined.vcf genotypemergeoption=UNIQUIFY filteredrecordsmergetype=KEEP_IF_ANY_UNFILTERED multipleallelesmergetype=BY_TYPE rod_priority_list=null printComplexMerges=false filteredAreUncalled=false minimalVCF=false excludeNonVariants=false setKey=set assumeIdenticalSamples=false minimumN=1 suppressCommandLineHeader=false mergeInfoWithMaxAC=false filter_reads_with_N_cigar=false filter_mismatching_base_and_quals=false filter_bases_not_stored=false">
##INFO=<ID=AC,Number=A,Type=Integer,Description="Allele count in genotypes, for each ALT allele, in the same order as listed">
##INFO=<ID=AF,Number=A,Type=Float,Description="Allele Frequency, for each ALT allele, in the same order as listed">
##INFO=<ID=AN,Number=1,Type=Integer,Description="Total number of alleles in called genotypes">
##INFO=<ID=AlleleCount,Number=1,Type=Integer,Description="The inferred number of copies of the allele">
##INFO=<ID=BaseCalledFraction,Number=1,Type=Float,Description="The fraction of base-space reads that support the variant">
##INFO=<ID=BaseCalledReadsWithVariant,Number=1,Type=Integer,Description="The number of base-space reads that support the variant">
##INFO=<ID=DP,Number=1,Type=Integer,Description="Approximate read depth; some reads may have been filtered">
##INFO=<ID=SupportFraction,Number=1,Type=Float,Description="The fraction of event-space reads that support the variant">
##INFO=<ID=TotalReads,Number=1,Type=Integer,Description="The number of event-space reads used to call the variant">
##INFO=<ID=set,Number=1,Type=String,Description="Source VCF for the merged record in CombineVariants">
##contig=<ID=NW_004754939.1,length=2348962>
##contig=<ID=NW_004754940.1,length=2229741>
##contig=<ID=NW_004754941.1,length=956917>
##contig=<ID=NW_004754942.1,length=87331>
##contig=<ID=NW_004754943.1,length=52921>
##contig=<ID=NW_004754944.1,length=3944>
##contig=<ID=NW_004754945.1,length=3980>
##contig=<ID=NW_004754946.1,length=4001>
##contig=<ID=NW_004754947.1,length=4001>
##contig=<ID=NW_004754948.1,length=4001>
##contig=<ID=NW_004754949.1,length=3950>
##contig=<ID=NW_004754950.1,length=3998>
##contig=<ID=NW_004754951.1,length=3992>
##contig=<ID=NW_004754952.1,length=3994>
##contig=<ID=NW_004754953.1,length=3901>
##contig=<ID=NW_004754954.1,length=62794>
##contig=<ID=NW_004754955.1,length=3988>
##contig=<ID=NW_004754956.1,length=3990>
##contig=<ID=NW_004754957.1,length=5752>
##contig=<ID=NW_004754958.1,length=3899>
##contig=<ID=NW_004754959.1,length=3983>
##contig=<ID=NW_004754960.1,length=4028>
##contig=<ID=NW_004754961.1,length=3981>
##contig=<ID=NW_004754962.1,length=6137>
##contig=<ID=NW_004754963.1,length=3981>
##contig=<ID=NW_004754964.1,length=3974>
##contig=<ID=NW_004754965.1,length=51498>
##contig=<ID=NW_004754966.1,length=3978>
##contig=<ID=NW_004754967.1,length=3936>
##contig=<ID=NW_004754968.1,length=3975>
##contig=<ID=NW_004754969.1,length=3976>
##contig=<ID=NW_004754970.1,length=3976>
##contig=<ID=NW_004754971.1,length=3917>
##contig=<ID=NW_004754972.1,length=3898>
##contig=<ID=NW_004754973.1,length=3974>
##contig=<ID=NW_004754974.1,length=3973>
##contig=<ID=NW_004754975.1,length=3973>
##contig=<ID=NW_004754976.1,length=48587>
##contig=<ID=NW_004754977.1,length=3913>
##contig=<ID=NW_004754978.1,length=3964>
##contig=<ID=NW_004754979.1,length=3966>
##contig=<ID=NW_004754980.1,length=3965>
##contig=<ID=NW_004754981.1,length=3928>
##contig=<ID=NW_004754982.1,length=3963>
##contig=<ID=NW_004754983.1,length=3963>
##contig=<ID=NW_004754984.1,length=3962>
##contig=<ID=NW_004754985.1,length=3961>
##contig=<ID=NW_004754986.1,length=5594>
##contig=<ID=NW_004754987.1,length=48739>
##contig=<ID=NW_004754988.1,length=3960>
##contig=<ID=NW_004754989.1,length=5399>
##contig=<ID=NW_004754990.1,length=3889>
##contig=<ID=NW_004754991.1,length=3955>
##contig=<ID=NW_004754992.1,length=3955>
##contig=<ID=NW_004754993.1,length=4513>
##contig=<ID=NW_004754994.1,length=3951>
##contig=<ID=NW_004754995.1,length=3950>
##contig=<ID=NW_004754996.1,length=3948>
##contig=<ID=NW_004754997.1,length=3887>
##contig=<ID=NW_004754998.1,length=53859>
##contig=<ID=NW_004754999.1,length=3905>
##contig=<ID=NW_004755000.1,length=3936>
##contig=<ID=NW_004755001.1,length=3943>
##contig=<ID=NW_004755002.1,length=3943>
##contig=<ID=NW_004755003.1,length=3942>
##contig=<ID=NW_004755004.1,length=4075>
##contig=<ID=NW_004755005.1,length=3941>
##contig=<ID=NW_004755006.1,length=3877>
##contig=<ID=NW_004755007.1,length=3886>
##contig=<ID=NW_004755008.1,length=5309>
##contig=<ID=NW_004755009.1,length=59841>
##contig=<ID=NW_004755010.1,length=3937>
##contig=<ID=NW_004755011.1,length=3937>
##contig=<ID=NW_004755012.1,length=3647>
##contig=<ID=NW_004755013.1,length=3593>
##contig=<ID=NW_004755014.1,length=3933>
##contig=<ID=NW_004755015.1,length=3939>
##contig=<ID=NW_004755016.1,length=3933>
##contig=<ID=NW_004755017.1,length=3915>
##contig=<ID=NW_004755018.1,length=3931>
##contig=<ID=NW_004755019.1,length=3932>
##contig=<ID=NW_004755020.1,length=64709>
##contig=<ID=NW_004755021.1,length=3930>
##contig=<ID=NW_004755022.1,length=3881>
##contig=<ID=NW_004755023.1,length=3909>
##contig=<ID=NW_004755024.1,length=3928>
##contig=<ID=NW_004755025.1,length=3926>
##contig=<ID=NW_004755026.1,length=3863>
##contig=<ID=NW_004755027.1,length=5097>
##contig=<ID=NW_004755028.1,length=3862>
##contig=<ID=NW_004755029.1,length=3924>
##contig=<ID=NW_004755030.1,length=3918>
##contig=<ID=NW_004755031.1,length=48546>
##contig=<ID=NW_004755032.1,length=3858>
##contig=<ID=NW_004755033.1,length=3861>
##contig=<ID=NW_004755034.1,length=3859>
##contig=<ID=NW_004755035.1,length=3915>
##contig=<ID=NW_004755036.1,length=3797>
##contig=<ID=NW_004755037.1,length=3912>
##contig=<ID=NW_004755038.1,length=3913>
##contig=<ID=NW_004755039.1,length=3896>
##contig=<ID=NW_004755040.1,length=3900>
##contig=<ID=NW_004755041.1,length=3907>
##contig=<ID=NW_004755042.1,length=48176>
##contig=<ID=NW_004755043.1,length=3923>
##contig=<ID=NW_004755044.1,length=6044>
##contig=<ID=NW_004755045.1,length=3844>
##contig=<ID=NW_004755046.1,length=3904>
##contig=<ID=NW_004755047.1,length=3903>
##contig=<ID=NW_004755048.1,length=3903>
##contig=<ID=NW_004755049.1,length=5549>
##contig=<ID=NW_004755050.1,length=5719>
##contig=<ID=NW_004755051.1,length=3895>
##contig=<ID=NW_004755052.1,length=3892>
##contig=<ID=NW_004755053.1,length=87537>
##contig=<ID=NW_004755054.1,length=52916>
##contig=<ID=NW_004755055.1,length=3890>
##contig=<ID=NW_004755056.1,length=3890>
##contig=<ID=NW_004755057.1,length=3891>
##contig=<ID=NW_004755058.1,length=3889>
##contig=<ID=NW_004755059.1,length=3787>
##contig=<ID=NW_004755060.1,length=3888>
##contig=<ID=NW_004755061.1,length=3885>
##contig=<ID=NW_004755062.1,length=3887>
##contig=<ID=NW_004755063.1,length=3851>
##contig=<ID=NW_004755064.1,length=3885>
##contig=<ID=NW_004755065.1,length=57461>
##contig=<ID=NW_004755066.1,length=3885>
##contig=<ID=NW_004755067.1,length=3885>
##contig=<ID=NW_004755068.1,length=3123>
##contig=<ID=NW_004755069.1,length=3869>
##contig=<ID=NW_004755070.1,length=3881>
##contig=<ID=NW_004755071.1,length=3826>
##contig=<ID=NW_004755072.1,length=3878>
##contig=<ID=NW_004755073.1,length=3794>
##contig=<ID=NW_004755074.1,length=3824>
##contig=<ID=NW_004755075.1,length=3817>
##contig=<ID=NW_004755076.1,length=54286>
##contig=<ID=NW_004755077.1,length=3824>
##contig=<ID=NW_004755078.1,length=4073>
##contig=<ID=NW_004755079.1,length=3830>
##contig=<ID=NW_004755080.1,length=3820>
##contig=<ID=NW_004755081.1,length=3870>
##contig=<ID=NW_004755082.1,length=3831>
##contig=<ID=NW_004755083.1,length=3865>
##contig=<ID=NW_004755084.1,length=3868>
##contig=<ID=NW_004755085.1,length=3867>
##contig=<ID=NW_004755086.1,length=3809>
##contig=<ID=NW_004755087.1,length=58124>
##contig=<ID=NW_004755088.1,length=3842>
##contig=<ID=NW_004755089.1,length=3866>
##contig=<ID=NW_004755090.1,length=3863>
##contig=<ID=NW_004755091.1,length=3860>
##contig=<ID=NW_004755092.1,length=3807>
##contig=<ID=NW_004755093.1,length=3834>
##contig=<ID=NW_004755094.1,length=3858>
##contig=<ID=NW_004755095.1,length=3798>
##contig=<ID=NW_004755096.1,length=3743>
##contig=<ID=NW_004755097.1,length=3825>
##contig=<ID=NW_004755098.1,length=50256>
##contig=<ID=NW_004755099.1,length=3815>
##contig=<ID=NW_004755100.1,length=3855>
##contig=<ID=NW_004755101.1,length=3851>
##contig=<ID=NW_004755102.1,length=3771>
##contig=<ID=NW_004755103.1,length=3852>
##contig=<ID=NW_004755104.1,length=3800>
##contig=<ID=NW_004755105.1,length=3851>
##contig=<ID=NW_004755106.1,length=3850>
##contig=<ID=NW_004755107.1,length=3851>
##contig=<ID=NW_004755108.1,length=3789>
##contig=<ID=NW_004755109.1,length=52744>
##contig=<ID=NW_004755110.1,length=3802>
##contig=<ID=NW_004755111.1,length=3803>
##contig=<ID=NW_004755112.1,length=3845>
##contig=<ID=NW_004755113.1,length=3844>
##contig=<ID=NW_004755114.1,length=3729>
##contig=<ID=NW_004755115.1,length=5942>
##contig=<ID=NW_004755116.1,length=3771>
##contig=<ID=NW_004755117.1,length=3784>
##contig=<ID=NW_004755118.1,length=3798>
##contig=<ID=NW_004755119.1,length=3840>
##contig=<ID=NW_004755120.1,length=55719>
##contig=<ID=NW_004755121.1,length=3840>
##contig=<ID=NW_004755122.1,length=3840>
##contig=<ID=NW_004755123.1,length=3776>
##contig=<ID=NW_004755124.1,length=3834>
##contig=<ID=NW_004755125.1,length=3832>
##contig=<ID=NW_004755126.1,length=3785>
##contig=<ID=NW_004755127.1,length=3828>
##contig=<ID=NW_004755128.1,length=3830>
##contig=<ID=NW_004755129.1,length=3828>
##contig=<ID=NW_004755130.1,length=3827>
##contig=<ID=NW_004755131.1,length=55713>
##contig=<ID=NW_004755132.1,length=5507>
##contig=<ID=NW_004755133.1,length=5588>
##contig=<ID=NW_004755134.1,length=5646>
##contig=<ID=NW_004755135.1,length=3763>
##contig=<ID=NW_004755136.1,length=3820>
##contig=<ID=NW_004755137.1,length=3790>
##contig=<ID=NW_004755138.1,length=3823>
##contig=<ID=NW_004755139.1,length=3774>
##contig=<ID=NW_004755140.1,length=3771>
##contig=<ID=NW_004755141.1,length=3819>
##contig=<ID=NW_004755142.1,length=48174>
##contig=<ID=NW_004755143.1,length=3818>
##contig=<ID=NW_004755144.1,length=3711>
##contig=<ID=NW_004755145.1,length=3817>
##contig=<ID=NW_004755146.1,length=3756>
##contig=<ID=NW_004755147.1,length=5177>
##contig=<ID=NW_004755148.1,length=3780>
##contig=<ID=NW_004755149.1,length=3815>
##contig=<ID=NW_004755150.1,length=3803>
##contig=<ID=NW_004755151.1,length=3796>
##contig=<ID=NW_004755152.1,length=3814>
##contig=<ID=NW_004755153.1,length=50087>
##contig=<ID=NW_004755154.1,length=3766>
##contig=<ID=NW_004755155.1,length=3771>
##contig=<ID=NW_004755156.1,length=3750>
##contig=<ID=NW_004755157.1,length=5863>
##contig=<ID=NW_004755158.1,length=3805>
##contig=<ID=NW_004755159.1,length=3810>
##contig=<ID=NW_004755160.1,length=3805>
##contig=<ID=NW_004755161.1,length=3807>
##contig=<ID=NW_004755162.1,length=3804>
##contig=<ID=NW_004755163.1,length=3802>
##contig=<ID=NW_004755164.1,length=88192>
##contig=<ID=NW_004755165.1,length=55451>
##contig=<ID=NW_004755166.1,length=3749>
##contig=<ID=NW_004755167.1,length=3800>
##contig=<ID=NW_004755168.1,length=3698>
##contig=<ID=NW_004755169.1,length=3798>
##contig=<ID=NW_004755170.1,length=3736>
##contig=<ID=NW_004755171.1,length=3796>
##contig=<ID=NW_004755172.1,length=3784>
##contig=<ID=NW_004755173.1,length=3792>
##contig=<ID=NW_004755174.1,length=3792>
##contig=<ID=NW_004755175.1,length=3776>
##contig=<ID=NW_004755176.1,length=57428>
##contig=<ID=NW_004755177.1,length=3788>
##contig=<ID=NW_004755178.1,length=3789>
##contig=<ID=NW_004755179.1,length=3771>
##contig=<ID=NW_004755180.1,length=3787>
##contig=<ID=NW_004755181.1,length=5267>
##contig=<ID=NW_004755182.1,length=5669>
##contig=<ID=NW_004755183.1,length=3754>
##contig=<ID=NW_004755184.1,length=3783>
##contig=<ID=NW_004755185.1,length=3780>
##contig=<ID=NW_004755186.1,length=3751>
##contig=<ID=NW_004755187.1,length=54652>
##contig=<ID=NW_004755188.1,length=5526>
##contig=<ID=NW_004755189.1,length=3786>
##contig=<ID=NW_004755190.1,length=6015>
##contig=<ID=NW_004755191.1,length=3933>
##contig=<ID=NW_004755192.1,length=3776>
##contig=<ID=NW_004755193.1,length=3774>
##contig=<ID=NW_004755194.1,length=5483>
##contig=<ID=NW_004755195.1,length=3698>
##contig=<ID=NW_004755196.1,length=3764>
##contig=<ID=NW_004755197.1,length=3729>
##contig=<ID=NW_004755198.1,length=53577>
##contig=<ID=NW_004755199.1,length=3709>
##contig=<ID=NW_004755200.1,length=3772>
##contig=<ID=NW_004755201.1,length=5427>
##contig=<ID=NW_004755202.1,length=3710>
##contig=<ID=NW_004755203.1,length=3770>
##contig=<ID=NW_004755204.1,length=3711>
##contig=<ID=NW_004755205.1,length=5395>
##contig=<ID=NW_004755206.1,length=3736>
##contig=<ID=NW_004755207.1,length=5695>
##contig=<ID=NW_004755208.1,length=3710>
##contig=<ID=NW_004755209.1,length=54932>
##contig=<ID=NW_004755210.1,length=3698>
##contig=<ID=NW_004755211.1,length=3704>
##contig=<ID=NW_004755212.1,length=3762>
##contig=<ID=NW_004755213.1,length=3742>
##contig=<ID=NW_004755214.1,length=3759>
##contig=<ID=NW_004755215.1,length=3707>
##contig=<ID=NW_004755216.1,length=7448>
##contig=<ID=NW_004755217.1,length=3757>
##contig=<ID=NW_004755218.1,length=3756>
##contig=<ID=NW_004755219.1,length=3703>
##contig=<ID=NW_004755220.1,length=63105>
##contig=<ID=NW_004755221.1,length=3753>
##contig=<ID=NW_004755222.1,length=3753>
##contig=<ID=NW_004755223.1,length=5436>
##contig=<ID=NW_004755224.1,length=3708>
##contig=<ID=NW_004755225.1,length=3696>
##contig=<ID=NW_004755226.1,length=3768>
##contig=<ID=NW_004755227.1,length=3749>
##contig=<ID=NW_004755228.1,length=3748>
##contig=<ID=NW_004755229.1,length=3747>
##contig=<ID=NW_004755230.1,length=3747>
##contig=<ID=NW_004755231.1,length=49492>
##contig=<ID=NW_004755232.1,length=4347>
##contig=<ID=NW_004755233.1,length=5393>
##contig=<ID=NW_004755234.1,length=3740>
##contig=<ID=NW_004755235.1,length=3739>
##contig=<ID=NW_004755236.1,length=5420>
##contig=<ID=NW_004755237.1,length=3700>
##contig=<ID=NW_004755238.1,length=3734>
##contig=<ID=NW_004755239.1,length=5467>
##contig=<ID=NW_004755240.1,length=3886>
##contig=<ID=NW_004755241.1,length=3732>
##contig=<ID=NW_004755242.1,length=48545>
##contig=<ID=NW_004755243.1,length=3701>
##contig=<ID=NW_004755244.1,length=3705>
##contig=<ID=NW_004755245.1,length=3732>
##contig=<ID=NW_004755246.1,length=3730>
##contig=<ID=NW_004755247.1,length=3730>
##contig=<ID=NW_004755248.1,length=3669>
##contig=<ID=NW_004755249.1,length=3729>
##contig=<ID=NW_004755250.1,length=3688>
##contig=<ID=NW_004755251.1,length=3722>
##contig=<ID=NW_004755252.1,length=3721>
##contig=<ID=NW_004755253.1,length=47935>
##contig=<ID=NW_004755254.1,length=3720>
##contig=<ID=NW_004755255.1,length=3678>
##contig=<ID=NW_004755256.1,length=3718>
##contig=<ID=NW_004755257.1,length=3715>
##contig=<ID=NW_004755258.1,length=3545>
##contig=<ID=NW_004755259.1,length=3661>
##contig=<ID=NW_004755260.1,length=3700>
##contig=<ID=NW_004755261.1,length=3699>
##contig=<ID=NW_004755262.1,length=3661>
##contig=<ID=NW_004755263.1,length=3710>
##contig=<ID=NW_004755264.1,length=48025>
##contig=<ID=NW_004755265.1,length=3606>
##contig=<ID=NW_004755266.1,length=5404>
##contig=<ID=NW_004755267.1,length=7664>
##contig=<ID=NW_004755268.1,length=5723>
##contig=<ID=NW_004755269.1,length=3712>
##contig=<ID=NW_004755270.1,length=3703>
##contig=<ID=NW_004755271.1,length=3686>
##contig=<ID=NW_004755272.1,length=3698>
##contig=<ID=NW_004755273.1,length=3698>
##contig=<ID=NW_004755274.1,length=3646>
##contig=<ID=NW_004755275.1,length=96023>
##contig=<ID=NW_004755276.1,length=50040>
##contig=<ID=NW_004755277.1,length=3660>
##contig=<ID=NW_004755278.1,length=3695>
##contig=<ID=NW_004755279.1,length=3694>
##contig=<ID=NW_004755280.1,length=3660>
##contig=<ID=NW_004755281.1,length=3690>
##contig=<ID=NW_004755282.1,length=3688>
##contig=<ID=NW_004755283.1,length=3558>
##contig=<ID=NW_004755284.1,length=3632>
##contig=<ID=NW_004755285.1,length=3636>
##contig=<ID=NW_004755286.1,length=3638>
##contig=<ID=NW_004755287.1,length=56565>
##contig=<ID=NW_004755288.1,length=3683>
##contig=<ID=NW_004755289.1,length=3688>
##contig=<ID=NW_004755290.1,length=3652>
##contig=<ID=NW_004755291.1,length=3681>
##contig=<ID=NW_004755292.1,length=3672>
##contig=<ID=NW_004755293.1,length=3629>
##contig=<ID=NW_004755294.1,length=3642>
##contig=<ID=NW_004755295.1,length=3680>
##contig=<ID=NW_004755296.1,length=3320>
##contig=<ID=NW_004755297.1,length=3677>
##contig=<ID=NW_004755298.1,length=52146>
##contig=<ID=NW_004755299.1,length=3618>
##contig=<ID=NW_004755300.1,length=3675>
##contig=<ID=NW_004755301.1,length=3675>
##contig=<ID=NW_004755302.1,length=3647>
##contig=<ID=NW_004755303.1,length=3673>
##contig=<ID=NW_004755304.1,length=3667>
##contig=<ID=NW_004755305.1,length=3612>
##contig=<ID=NW_004755306.1,length=3662>
##contig=<ID=NW_004755307.1,length=3668>
##contig=<ID=NW_004755308.1,length=3668>
##contig=<ID=NW_004755309.1,length=53667>
##contig=<ID=NW_004755310.1,length=3768>
##contig=<ID=NW_004755311.1,length=3663>
##contig=<ID=NW_004755312.1,length=3607>
##contig=<ID=NW_004755313.1,length=3659>
##contig=<ID=NW_004755314.1,length=3659>
##contig=<ID=NW_004755315.1,length=3658>
##contig=<ID=NW_004755316.1,length=3631>
##contig=<ID=NW_004755317.1,length=3626>
##contig=<ID=NW_004755318.1,length=3657>
##contig=<ID=NW_004755319.1,length=5592>
##contig=<ID=NW_004755320.1,length=49011>
##contig=<ID=NW_004755321.1,length=3655>
##contig=<ID=NW_004755322.1,length=3596>
##contig=<ID=NW_004755323.1,length=3612>
##contig=<ID=NW_004755324.1,length=3654>
##contig=<ID=NW_004755325.1,length=3877>
##contig=<ID=NW_004755326.1,length=3654>
##contig=<ID=NW_004755327.1,length=3631>
##contig=<ID=NW_004755328.1,length=3652>
##contig=<ID=NW_004755329.1,length=3652>
##contig=<ID=NW_004755330.1,length=3651>
##contig=<ID=NW_004755331.1,length=65427>
##contig=<ID=NW_004755332.1,length=5424>
##contig=<ID=NW_004755333.1,length=3648>
##contig=<ID=NW_004755334.1,length=3646>
##contig=<ID=NW_004755335.1,length=3645>
##contig=<ID=NW_004755336.1,length=4788>
##contig=<ID=NW_004755337.1,length=3643>
##contig=<ID=NW_004755338.1,length=3639>
##contig=<ID=NW_004755339.1,length=3569>
##contig=<ID=NW_004755340.1,length=3638>
##contig=<ID=NW_004755341.1,length=3636>
##contig=<ID=NW_004755342.1,length=52361>
##contig=<ID=NW_004755343.1,length=3636>
##contig=<ID=NW_004755344.1,length=3635>
##contig=<ID=NW_004755345.1,length=5472>
##contig=<ID=NW_004755346.1,length=3632>
##contig=<ID=NW_004755347.1,length=3626>
##contig=<ID=NW_004755348.1,length=3630>
##contig=<ID=NW_004755349.1,length=3629>
##contig=<ID=NW_004755350.1,length=3627>
##contig=<ID=NW_004755351.1,length=3629>
##contig=<ID=NW_004755352.1,length=7329>
##contig=<ID=NW_004755353.1,length=55905>
##contig=<ID=NW_004755354.1,length=3627>
##contig=<ID=NW_004755355.1,length=3626>
##contig=<ID=NW_004755356.1,length=3578>
##contig=<ID=NW_004755357.1,length=3625>
##contig=<ID=NW_004755358.1,length=3599>
##contig=<ID=NW_004755359.1,length=5528>
##contig=<ID=NW_004755360.1,length=3577>
##contig=<ID=NW_004755361.1,length=3606>
##contig=<ID=NW_004755362.1,length=3621>
##contig=<ID=NW_004755363.1,length=3621>
##contig=<ID=NW_004755364.1,length=48882>
##contig=<ID=NW_004755365.1,length=3557>
##contig=<ID=NW_004755366.1,length=3569>
##contig=<ID=NW_004755367.1,length=3616>
##contig=<ID=NW_004755368.1,length=3560>
##contig=<ID=NW_004755369.1,length=3507>
##contig=<ID=NW_004755370.1,length=3614>
##contig=<ID=NW_004755371.1,length=3613>
##contig=<ID=NW_004755372.1,length=3555>
##contig=<ID=NW_004755373.1,length=3554>
##contig=<ID=NW_004755374.1,length=3568>
##contig=<ID=NW_004755375.1,length=50767>
##contig=<ID=NW_004755376.1,length=3613>
##contig=<ID=NW_004755377.1,length=3898>
##contig=<ID=NW_004755378.1,length=3611>
##contig=<ID=NW_004755379.1,length=3553>
##contig=<ID=NW_004755380.1,length=3616>
##contig=<ID=NW_004755381.1,length=3608>
##contig=<ID=NW_004755382.1,length=3606>
##contig=<ID=NW_004755383.1,length=3605>
##contig=<ID=NW_004755384.1,length=3549>
##contig=<ID=NW_004755385.1,length=3577>
##contig=<ID=NW_004755386.1,length=91037>
##contig=<ID=NW_004755387.1,length=51248>
##contig=<ID=NW_004755388.1,length=3594>
##contig=<ID=NW_004755389.1,length=3602>
##contig=<ID=NW_004755390.1,length=3599>
##contig=<ID=NW_004755391.1,length=3575>
##contig=<ID=NW_004755392.1,length=3599>
##contig=<ID=NW_004755393.1,length=3574>
##contig=<ID=NW_004755394.1,length=9000>
##contig=<ID=NW_004755395.1,length=5316>
##contig=<ID=NW_004755396.1,length=5349>
##contig=<ID=NW_004755397.1,length=3594>
##contig=<ID=NW_004755398.1,length=51905>
##contig=<ID=NW_004755399.1,length=3594>
##contig=<ID=NW_004755400.1,length=3478>
##contig=<ID=NW_004755401.1,length=4379>
##contig=<ID=NW_004755402.1,length=3593>
##contig=<ID=NW_004755403.1,length=3534>
##contig=<ID=NW_004755404.1,length=3593>
##contig=<ID=NW_004755405.1,length=3589>
##contig=<ID=NW_004755406.1,length=3516>
##contig=<ID=NW_004755407.1,length=3540>
##contig=<ID=NW_004755408.1,length=5494>
##contig=<ID=NW_004755409.1,length=48644>
##contig=<ID=NW_004755410.1,length=3589>
##contig=<ID=NW_004755411.1,length=3586>
##contig=<ID=NW_004755412.1,length=3525>
##contig=<ID=NW_004755413.1,length=3545>
##contig=<ID=NW_004755414.1,length=3584>
##contig=<ID=NW_004755415.1,length=3558>
##contig=<ID=NW_004755416.1,length=3582>
##contig=<ID=NW_004755417.1,length=3535>
##contig=<ID=NW_004755418.1,length=5122>
##contig=<ID=NW_004755419.1,length=3580>
##contig=<ID=NW_004755420.1,length=50611>
##contig=<ID=NW_004755421.1,length=3572>
##contig=<ID=NW_004755422.1,length=3579>
##contig=<ID=NW_004755423.1,length=3537>
##contig=<ID=NW_004755424.1,length=3579>
##contig=<ID=NW_004755425.1,length=3576>
##contig=<ID=NW_004755426.1,length=3595>
##contig=<ID=NW_004755427.1,length=3576>
##contig=<ID=NW_004755428.1,length=3525>
##contig=<ID=NW_004755429.1,length=3508>
##contig=<ID=NW_004755430.1,length=3512>
##contig=<ID=NW_004755431.1,length=58630>
##contig=<ID=NW_004755432.1,length=3515>
##contig=<ID=NW_004755433.1,length=3568>
##contig=<ID=NW_004755434.1,length=3566>
##contig=<ID=NW_004755435.1,length=3538>
##contig=<ID=NW_004755436.1,length=3517>
##contig=<ID=NW_004755437.1,length=3535>
##contig=<ID=NW_004755438.1,length=3565>
##contig=<ID=NW_004755439.1,length=3502>
##contig=<ID=NW_004755440.1,length=3536>
##contig=<ID=NW_004755441.1,length=3562>
##contig=<ID=NW_004755442.1,length=54380>
##contig=<ID=NW_004755443.1,length=3562>
##contig=<ID=NW_004755444.1,length=5248>
##contig=<ID=NW_004755445.1,length=3559>
##contig=<ID=NW_004755446.1,length=3559>
##contig=<ID=NW_004755447.1,length=3557>
##contig=<ID=NW_004755448.1,length=3520>
##contig=<ID=NW_004755449.1,length=3495>
##contig=<ID=NW_004755450.1,length=3518>
##contig=<ID=NW_004755451.1,length=3462>
##contig=<ID=NW_004755452.1,length=3533>
##contig=<ID=NW_004755453.1,length=47427>
##contig=<ID=NW_004755454.1,length=3489>
##contig=<ID=NW_004755455.1,length=5044>
##contig=<ID=NW_004755456.1,length=3435>
##contig=<ID=NW_004755457.1,length=3494>
##contig=<ID=NW_004755458.1,length=3550>
##contig=<ID=NW_004755459.1,length=3547>
##contig=<ID=NW_004755460.1,length=3549>
##contig=<ID=NW_004755461.1,length=3485>
##contig=<ID=NW_004755462.1,length=3492>
##contig=<ID=NW_004755463.1,length=3544>
##contig=<ID=NW_004755464.1,length=54892>
##contig=<ID=NW_004755465.1,length=3547>
##contig=<ID=NW_004755466.1,length=3544>
##contig=<ID=NW_004755467.1,length=3491>
##contig=<ID=NW_004755468.1,length=7097>
##contig=<ID=NW_004755469.1,length=3542>
##contig=<ID=NW_004755470.1,length=3494>
##contig=<ID=NW_004755471.1,length=3480>
##contig=<ID=NW_004755472.1,length=3509>
##contig=<ID=NW_004755473.1,length=3528>
##contig=<ID=NW_004755474.1,length=3537>
##contig=<ID=NW_004755475.1,length=51216>
##contig=<ID=NW_004755476.1,length=3683>
##contig=<ID=NW_004755477.1,length=3480>
##contig=<ID=NW_004755478.1,length=3537>
##contig=<ID=NW_004755479.1,length=3536>
##contig=<ID=NW_004755480.1,length=3536>
##contig=<ID=NW_004755481.1,length=3534>
##contig=<ID=NW_004755482.1,length=3533>
##contig=<ID=NW_004755483.1,length=3427>
##contig=<ID=NW_004755484.1,length=3469>
##contig=<ID=NW_004755485.1,length=3528>
##contig=<ID=NW_004755486.1,length=47390>
##contig=<ID=NW_004755487.1,length=3417>
##contig=<ID=NW_004755488.1,length=3417>
##contig=<ID=NW_004755489.1,length=3526>
##contig=<ID=NW_004755490.1,length=3456>
##contig=<ID=NW_004755491.1,length=3462>
##contig=<ID=NW_004755492.1,length=3410>
##contig=<ID=NW_004755493.1,length=3462>
##contig=<ID=NW_004755494.1,length=3518>
##contig=<ID=NW_004755495.1,length=3517>
##contig=<ID=NW_004755496.1,length=3444>
##contig=<ID=NW_004755497.1,length=84542>
##contig=<ID=NW_004755498.1,length=48531>
##contig=<ID=NW_004755499.1,length=3565>
##contig=<ID=NW_004755500.1,length=3514>
##contig=<ID=NW_004755501.1,length=3297>
##contig=<ID=NW_004755502.1,length=3463>
##contig=<ID=NW_004755503.1,length=3452>
##contig=<ID=NW_004755504.1,length=3430>
##contig=<ID=NW_004755505.1,length=3509>
##contig=<ID=NW_004755506.1,length=5641>
##contig=<ID=NW_004755507.1,length=3504>
##contig=<ID=NW_004755508.1,length=3450>
##contig=<ID=NW_004755509.1,length=47205>
##contig=<ID=NW_004755510.1,length=3465>
##contig=<ID=NW_004755511.1,length=3452>
##contig=<ID=NW_004755512.1,length=5281>
##contig=<ID=NW_004755513.1,length=3401>
##contig=<ID=NW_004755514.1,length=3407>
##contig=<ID=NW_004755515.1,length=3504>
##contig=<ID=NW_004755516.1,length=3502>
##contig=<ID=NW_004755517.1,length=3474>
##contig=<ID=NW_004755518.1,length=3448>
##contig=<ID=NW_004755519.1,length=3487>
##contig=<ID=NW_004755520.1,length=57703>
##contig=<ID=NW_004755521.1,length=3499>
##contig=<ID=NW_004755522.1,length=3443>
##contig=<ID=NW_004755523.1,length=3445>
##contig=<ID=NW_004755524.1,length=3862>
##contig=<ID=NW_004755525.1,length=3462>
##contig=<ID=NW_004755526.1,length=3436>
##contig=<ID=NW_004755527.1,length=3481>
##contig=<ID=NW_004755528.1,length=3494>
##contig=<ID=NW_004755529.1,length=3430>
##contig=<ID=NW_004755530.1,length=3493>
##contig=<ID=NW_004755531.1,length=50316>
##contig=<ID=NW_004755532.1,length=3435>
##contig=<ID=NW_004755533.1,length=3491>
##contig=<ID=NW_004755534.1,length=3487>
##contig=<ID=NW_004755535.1,length=3429>
##contig=<ID=NW_004755536.1,length=3486>
##contig=<ID=NW_004755537.1,length=3427>
##contig=<ID=NW_004755538.1,length=3481>
##contig=<ID=NW_004755539.1,length=3484>
##contig=<ID=NW_004755540.1,length=3481>
##contig=<ID=NW_004755541.1,length=5307>
##contig=<ID=NW_004755542.1,length=55769>
##contig=<ID=NW_004755543.1,length=3477>
##contig=<ID=NW_004755544.1,length=5294>
##contig=<ID=NW_004755545.1,length=5211>
##contig=<ID=NW_004755546.1,length=3473>
##contig=<ID=NW_004755547.1,length=3471>
##contig=<ID=NW_004755548.1,length=3471>
##contig=<ID=NW_004755549.1,length=3471>
##contig=<ID=NW_004755550.1,length=3459>
##contig=<ID=NW_004755551.1,length=3451>
##contig=<ID=NW_004755552.1,length=3468>
##contig=<ID=NW_004755553.1,length=49747>
##contig=<ID=NW_004755554.1,length=3428>
##contig=<ID=NW_004755555.1,length=3465>
##contig=<ID=NW_004755556.1,length=3415>
##contig=<ID=NW_004755557.1,length=3461>
##contig=<ID=NW_004755558.1,length=5350>
##contig=<ID=NW_004755559.1,length=4976>
##contig=<ID=NW_004755560.1,length=3590>
##contig=<ID=NW_004755561.1,length=3418>
##contig=<ID=NW_004755562.1,length=3453>
##contig=<ID=NW_004755563.1,length=3346>
##contig=<ID=NW_004755564.1,length=47477>
##contig=<ID=NW_004755565.1,length=3000>
##contig=<ID=NW_004755566.1,length=3462>
##contig=<ID=NW_004755567.1,length=5279>
##contig=<ID=NW_004755568.1,length=3398>
##contig=<ID=NW_004755569.1,length=3456>
##contig=<ID=NW_004755570.1,length=3451>
##contig=<ID=NW_004755571.1,length=3456>
##contig=<ID=NW_004755572.1,length=3456>
##contig=<ID=NW_004755573.1,length=3453>
##contig=<ID=NW_004755574.1,length=3453>
##contig=<ID=NW_004755575.1,length=49540>
##contig=<ID=NW_004755576.1,length=3453>
##contig=<ID=NW_004755577.1,length=3433>
##contig=<ID=NW_004755578.1,length=3449>
##contig=<ID=NW_004755579.1,length=3419>
##contig=<ID=NW_004755580.1,length=3451>
##contig=<ID=NW_004755581.1,length=3441>
##contig=<ID=NW_004755582.1,length=5194>
##contig=<ID=NW_004755583.1,length=3438>
##contig=<ID=NW_004755584.1,length=3445>
##contig=<ID=NW_004755585.1,length=3459>
##contig=<ID=NW_004755586.1,length=61417>
##contig=<ID=NW_004755587.1,length=3433>
##contig=<ID=NW_004755588.1,length=7014>
##contig=<ID=NW_004755589.1,length=3290>
##contig=<ID=NW_004755590.1,length=3403>
##contig=<ID=NW_004755591.1,length=3376>
##contig=<ID=NW_004755592.1,length=3386>
##contig=<ID=NW_004755593.1,length=5247>
##contig=<ID=NW_004755594.1,length=3319>
##contig=<ID=NW_004755595.1,length=3434>
##contig=<ID=NW_004755596.1,length=3391>
##contig=<ID=NW_004755597.1,length=47108>
##contig=<ID=NW_004755598.1,length=3433>
##contig=<ID=NW_004755599.1,length=3433>
##contig=<ID=NW_004755600.1,length=3433>
##contig=<ID=NW_004755601.1,length=3377>
##contig=<ID=NW_004755602.1,length=3431>
##contig=<ID=NW_004755603.1,length=3431>
##contig=<ID=NW_004755604.1,length=3431>
##contig=<ID=NW_004755605.1,length=3547>
##contig=<ID=NW_004755606.1,length=3389>
##contig=<ID=NW_004755607.1,length=3383>
##contig=<ID=NW_004755608.1,length=93316>
##contig=<ID=NW_004755609.1,length=49587>
##contig=<ID=NW_004755610.1,length=3427>
##contig=<ID=NW_004755611.1,length=3345>
##contig=<ID=NW_004755612.1,length=3426>
##contig=<ID=NW_004755613.1,length=3404>
##contig=<ID=NW_004755614.1,length=6594>
##contig=<ID=NW_004755615.1,length=3417>
##contig=<ID=NW_004755616.1,length=3423>
##contig=<ID=NW_004755617.1,length=3362>
##contig=<ID=NW_004755618.1,length=5260>
##contig=<ID=NW_004755619.1,length=3421>
##contig=<ID=NW_004755620.1,length=60325>
##contig=<ID=NW_004755621.1,length=3343>
##contig=<ID=NW_004755622.1,length=3362>
##contig=<ID=NW_004755623.1,length=3370>
##contig=<ID=NW_004755624.1,length=3313>
##contig=<ID=NW_004755625.1,length=3396>
##contig=<ID=NW_004755626.1,length=3420>
##contig=<ID=NW_004755627.1,length=3420>
##contig=<ID=NW_004755628.1,length=3419>
##contig=<ID=NW_004755629.1,length=3418>
##contig=<ID=NW_004755630.1,length=3359>
##contig=<ID=NW_004755631.1,length=57887>
##contig=<ID=NW_004755632.1,length=3416>
##contig=<ID=NW_004755633.1,length=3359>
##contig=<ID=NW_004755634.1,length=3258>
##contig=<ID=NW_004755635.1,length=3370>
##contig=<ID=NW_004755636.1,length=3384>
##contig=<ID=NW_004755637.1,length=3404>
##contig=<ID=NW_004755638.1,length=3118>
##contig=<ID=NW_004755639.1,length=3356>
##contig=<ID=NW_004755640.1,length=3391>
##contig=<ID=NW_004755641.1,length=3409>
##contig=<ID=NW_004755642.1,length=49174>
##contig=<ID=NW_004755643.1,length=3409>
##contig=<ID=NW_004755644.1,length=3451>
##contig=<ID=NW_004755645.1,length=3407>
##contig=<ID=NW_004755646.1,length=3406>
##contig=<ID=NW_004755647.1,length=3363>
##contig=<ID=NW_004755648.1,length=3406>
##contig=<ID=NW_004755649.1,length=3406>
##contig=<ID=NW_004755650.1,length=3405>
##contig=<ID=NW_004755651.1,length=3381>
##contig=<ID=NW_004755652.1,length=3404>
##contig=<ID=NW_004755653.1,length=55760>
##contig=<ID=NW_004755654.1,length=3331>
##contig=<ID=NW_004755655.1,length=3349>
##contig=<ID=NW_004755656.1,length=3399>
##contig=<ID=NW_004755657.1,length=3382>
##contig=<ID=NW_004755658.1,length=3364>
##contig=<ID=NW_004755659.1,length=3407>
##contig=<ID=NW_004755660.1,length=3399>
##contig=<ID=NW_004755661.1,length=3337>
##contig=<ID=NW_004755662.1,length=3379>
##contig=<ID=NW_004755663.1,length=5208>
##contig=<ID=NW_004755664.1,length=47999>
##contig=<ID=NW_004755665.1,length=3395>
##contig=<ID=NW_004755666.1,length=5661>
##contig=<ID=NW_004755667.1,length=3393>
##contig=<ID=NW_004755668.1,length=3392>
##contig=<ID=NW_004755669.1,length=3332>
##contig=<ID=NW_004755670.1,length=3343>
##contig=<ID=NW_004755671.1,length=3339>
##contig=<ID=NW_004755672.1,length=3391>
##contig=<ID=NW_004755673.1,length=3334>
##contig=<ID=NW_004755674.1,length=3324>
##contig=<ID=NW_004755675.1,length=51953>
##contig=<ID=NW_004755676.1,length=3389>
##contig=<ID=NW_004755677.1,length=3389>
##contig=<ID=NW_004755678.1,length=3388>
##contig=<ID=NW_004755679.1,length=3382>
##contig=<ID=NW_004755680.1,length=3388>
##contig=<ID=NW_004755681.1,length=3290>
##contig=<ID=NW_004755682.1,length=3554>
##contig=<ID=NW_004755683.1,length=3385>
##contig=<ID=NW_004755684.1,length=3384>
##contig=<ID=NW_004755685.1,length=5253>
##contig=<ID=NW_004755686.1,length=49307>
##contig=<ID=NW_004755687.1,length=3318>
##contig=<ID=NW_004755688.1,length=3338>
##contig=<ID=NW_004755689.1,length=3382>
##contig=<ID=NW_004755690.1,length=3347>
##contig=<ID=NW_004755691.1,length=3381>
##contig=<ID=NW_004755692.1,length=3378>
##contig=<ID=NW_004755693.1,length=5429>
##contig=<ID=NW_004755694.1,length=3378>
##contig=<ID=NW_004755695.1,length=3315>
##contig=<ID=NW_004755696.1,length=3340>
##contig=<ID=NW_004755697.1,length=47549>
##contig=<ID=NW_004755698.1,length=3360>
##contig=<ID=NW_004755699.1,length=3337>
##contig=<ID=NW_004755700.1,length=3337>
##contig=<ID=NW_004755701.1,length=3309>
##contig=<ID=NW_004755702.1,length=3368>
##contig=<ID=NW_004755703.1,length=3372>
##contig=<ID=NW_004755704.1,length=3259>
##contig=<ID=NW_004755705.1,length=3654>
##contig=<ID=NW_004755706.1,length=3275>
##contig=<ID=NW_004755707.1,length=3183>
##contig=<ID=NW_004755708.1,length=47765>
##contig=<ID=NW_004755709.1,length=3329>
##contig=<ID=NW_004755710.1,length=3367>
##contig=<ID=NW_004755711.1,length=3315>
##contig=<ID=NW_004755712.1,length=3338>
##contig=<ID=NW_004755713.1,length=3364>
##contig=<ID=NW_004755714.1,length=3363>
##contig=<ID=NW_004755715.1,length=3362>
##contig=<ID=NW_004755716.1,length=3302>
##contig=<ID=NW_004755717.1,length=3361>
##contig=<ID=NW_004755718.1,length=5216>
##contig=<ID=NW_004755719.1,length=89107>
##contig=<ID=NW_004755720.1,length=47327>
##contig=<ID=NW_004755721.1,length=3361>
##contig=<ID=NW_004755722.1,length=3339>
##contig=<ID=NW_004755723.1,length=4739>
##contig=<ID=NW_004755724.1,length=3335>
##contig=<ID=NW_004755725.1,length=3360>
##contig=<ID=NW_004755726.1,length=3306>
##contig=<ID=NW_004755727.1,length=3357>
##contig=<ID=NW_004755728.1,length=3302>
##contig=<ID=NW_004755729.1,length=3350>
##contig=<ID=NW_004755730.1,length=3270>
##contig=<ID=NW_004755731.1,length=53507>
##contig=<ID=NW_004755732.1,length=3305>
##contig=<ID=NW_004755733.1,length=3298>
##contig=<ID=NW_004755734.1,length=3309>
##contig=<ID=NW_004755735.1,length=3352>
##contig=<ID=NW_004755736.1,length=3352>
##contig=<ID=NW_004755737.1,length=3350>
##contig=<ID=NW_004755738.1,length=3348>
##contig=<ID=NW_004755739.1,length=3239>
##contig=<ID=NW_004755740.1,length=3347>
##contig=<ID=NW_004755741.1,length=3282>
##contig=<ID=NW_004755742.1,length=46644>
##contig=<ID=NW_004755743.1,length=3534>
##contig=<ID=NW_004755744.1,length=3342>
##contig=<ID=NW_004755745.1,length=3340>
##contig=<ID=NW_004755746.1,length=3275>
##contig=<ID=NW_004755747.1,length=3271>
##contig=<ID=NW_004755748.1,length=3273>
##contig=<ID=NW_004755749.1,length=3333>
##contig=<ID=NW_004755750.1,length=3273>
##contig=<ID=NW_004755751.1,length=3333>
##contig=<ID=NW_004755752.1,length=4664>
##contig=<ID=NW_004755753.1,length=51515>
##contig=<ID=NW_004755754.1,length=3330>
##contig=<ID=NW_004755755.1,length=3272>
##contig=<ID=NW_004755756.1,length=3328>
##contig=<ID=NW_004755757.1,length=5079>
##contig=<ID=NW_004755758.1,length=3326>
##contig=<ID=NW_004755759.1,length=3275>
##contig=<ID=NW_004755760.1,length=3264>
##contig=<ID=NW_004755761.1,length=3324>
##contig=<ID=NW_004755762.1,length=3245>
##contig=<ID=NW_004755763.1,length=5451>
##contig=<ID=NW_004755764.1,length=49199>
##contig=<ID=NW_004755765.1,length=3322>
##contig=<ID=NW_004755766.1,length=3238>
##contig=<ID=NW_004755767.1,length=5012>
##contig=<ID=NW_004755768.1,length=3322>
##contig=<ID=NW_004755769.1,length=3322>
##contig=<ID=NW_004755770.1,length=3258>
##contig=<ID=NW_004755771.1,length=3321>
##contig=<ID=NW_004755772.1,length=3267>
##contig=<ID=NW_004755773.1,length=3320>
##contig=<ID=NW_004755774.1,length=3289>
##contig=<ID=NW_004755775.1,length=53190>
##contig=<ID=NW_004755776.1,length=3315>
##contig=<ID=NW_004755777.1,length=3317>
##contig=<ID=NW_004755778.1,length=3315>
##contig=<ID=NW_004755779.1,length=3313>
##contig=<ID=NW_004755780.1,length=3313>
##contig=<ID=NW_004755781.1,length=3312>
##contig=<ID=NW_004755782.1,length=3255>
##contig=<ID=NW_004755783.1,length=3291>
##contig=<ID=NW_004755784.1,length=3311>
##contig=<ID=NW_004755785.1,length=3310>
##contig=<ID=NW_004755786.1,length=59330>
##contig=<ID=NW_004755787.1,length=3288>
##contig=<ID=NW_004755788.1,length=3270>
##contig=<ID=NW_004755789.1,length=3203>
##contig=<ID=NW_004755790.1,length=3304>
##contig=<ID=NW_004755791.1,length=3298>
##contig=<ID=NW_004755792.1,length=6816>
##contig=<ID=NW_004755793.1,length=3267>
##contig=<ID=NW_004755794.1,length=3303>
##contig=<ID=NW_004755795.1,length=3303>
##contig=<ID=NW_004755796.1,length=3303>
##contig=<ID=NW_004755797.1,length=59106>
##contig=<ID=NW_004755798.1,length=3246>
##contig=<ID=NW_004755799.1,length=3243>
##contig=<ID=NW_004755800.1,length=3301>
##contig=<ID=NW_004755801.1,length=3230>
##contig=<ID=NW_004755802.1,length=3296>
##contig=<ID=NW_004755803.1,length=5357>
##contig=<ID=NW_004755804.1,length=3293>
##contig=<ID=NW_004755805.1,length=4946>
##contig=<ID=NW_004755806.1,length=3210>
##contig=<ID=NW_004755807.1,length=3295>
##contig=<ID=NW_004755808.1,length=49224>
##contig=<ID=NW_004755809.1,length=3289>
##contig=<ID=NW_004755810.1,length=4844>
##contig=<ID=NW_004755811.1,length=5184>
##contig=<ID=NW_004755812.1,length=3238>
##contig=<ID=NW_004755813.1,length=3184>
##contig=<ID=NW_004755814.1,length=5169>
##contig=<ID=NW_004755815.1,length=3242>
##contig=<ID=NW_004755816.1,length=3289>
##contig=<ID=NW_004755817.1,length=3287>
##contig=<ID=NW_004755818.1,length=3287>
##contig=<ID=NW_004755819.1,length=49485>
##contig=<ID=NW_004755820.1,length=5132>
##contig=<ID=NW_004755821.1,length=3246>
##contig=<ID=NW_004755822.1,length=3285>
##contig=<ID=NW_004755823.1,length=3424>
##contig=<ID=NW_004755824.1,length=5155>
##contig=<ID=NW_004755825.1,length=3224>
##contig=<ID=NW_004755826.1,length=3221>
##contig=<ID=NW_004755827.1,length=3280>
##contig=<ID=NW_004755828.1,length=3238>
##contig=<ID=NW_004755829.1,length=3273>
##contig=<ID=NW_004755830.1,length=86467>
##contig=<ID=NW_004755831.1,length=49500>
##contig=<ID=NW_004755832.1,length=3279>
##contig=<ID=NW_004755833.1,length=3219>
##contig=<ID=NW_004755834.1,length=3221>
##contig=<ID=NW_004755835.1,length=5319>
##contig=<ID=NW_004755836.1,length=3217>
##contig=<ID=NW_004755837.1,length=3202>
##contig=<ID=NW_004755838.1,length=3277>
##contig=<ID=NW_004755839.1,length=3276>
##contig=<ID=NW_004755840.1,length=3269>
##contig=<ID=NW_004755841.1,length=3274>
##contig=<ID=NW_004755842.1,length=53437>
##contig=<ID=NW_004755843.1,length=3219>
##contig=<ID=NW_004755844.1,length=3220>
##contig=<ID=NW_004755845.1,length=3273>
##contig=<ID=NW_004755846.1,length=3272>
##contig=<ID=NW_004755847.1,length=3212>
##contig=<ID=NW_004755848.1,length=3271>
##contig=<ID=NW_004755849.1,length=3267>
##contig=<ID=NW_004755850.1,length=3233>
##contig=<ID=NW_004755851.1,length=3268>
##contig=<ID=NW_004755852.1,length=3251>
##contig=<ID=NW_004755853.1,length=48685>
##contig=<ID=NW_004755854.1,length=3266>
##contig=<ID=NW_004755855.1,length=3266>
##contig=<ID=NW_004755856.1,length=2658>
##contig=<ID=NW_004755857.1,length=3241>
##contig=<ID=NW_004755858.1,length=3249>
##contig=<ID=NW_004755859.1,length=3234>
##contig=<ID=NW_004755860.1,length=3248>
##contig=<ID=NW_004755861.1,length=3264>
##contig=<ID=NW_004755862.1,length=3263>
##contig=<ID=NW_004755863.1,length=3263>
##contig=<ID=NW_004755864.1,length=47099>
##contig=<ID=NW_004755865.1,length=3263>
##contig=<ID=NW_004755866.1,length=3262>
##contig=<ID=NW_004755867.1,length=5463>
##contig=<ID=NW_004755868.1,length=3201>
##contig=<ID=NW_004755869.1,length=3259>
##contig=<ID=NW_004755870.1,length=3214>
##contig=<ID=NW_004755871.1,length=3259>
##contig=<ID=NW_004755872.1,length=3259>
##contig=<ID=NW_004755873.1,length=3236>
##contig=<ID=NW_004755874.1,length=3258>
##contig=<ID=NW_004755875.1,length=49387>
##contig=<ID=NW_004755876.1,length=3257>
##contig=<ID=NW_004755877.1,length=3257>
##contig=<ID=NW_004755878.1,length=3222>
##contig=<ID=NW_004755879.1,length=3235>
##contig=<ID=NW_004755880.1,length=3157>
##contig=<ID=NW_004755881.1,length=3233>
##contig=<ID=NW_004755882.1,length=3170>
##contig=<ID=NW_004755883.1,length=3170>
##contig=<ID=NW_004755884.1,length=3251>
##contig=<ID=NW_004755885.1,length=4291>
##contig=<ID=NW_004755886.1,length=48619>
##contig=<ID=NW_004755887.1,length=3250>
##contig=<ID=NW_004755888.1,length=3249>
##contig=<ID=NW_004755889.1,length=3247>
##contig=<ID=NW_004755890.1,length=3198>
##contig=<ID=NW_004755891.1,length=3205>
##contig=<ID=NW_004755892.1,length=3246>
##contig=<ID=NW_004755893.1,length=3244>
##contig=<ID=NW_004755894.1,length=3186>
##contig=<ID=NW_004755895.1,length=3185>
##contig=<ID=NW_004755896.1,length=3213>
##contig=<ID=NW_004755897.1,length=51661>
##contig=<ID=NW_004755898.1,length=3240>
##contig=<ID=NW_004755899.1,length=3239>
##contig=<ID=NW_004755900.1,length=3238>
##contig=<ID=NW_004755901.1,length=3179>
##contig=<ID=NW_004755902.1,length=3237>
##contig=<ID=NW_004755903.1,length=3183>
##contig=<ID=NW_004755904.1,length=3199>
##contig=<ID=NW_004755905.1,length=3202>
##contig=<ID=NW_004755906.1,length=3177>
##contig=<ID=NW_004755907.1,length=5026>
##contig=<ID=NW_004755908.1,length=49184>
##contig=<ID=NW_004755909.1,length=3254>
##contig=<ID=NW_004755910.1,length=3232>
##contig=<ID=NW_004755911.1,length=3206>
##contig=<ID=NW_004755912.1,length=3229>
##contig=<ID=NW_004755913.1,length=3176>
##contig=<ID=NW_004755914.1,length=3154>
##contig=<ID=NW_004755915.1,length=3231>
##contig=<ID=NW_004755916.1,length=3231>
##contig=<ID=NW_004755917.1,length=3192>
##contig=<ID=NW_004755918.1,length=3222>
##contig=<ID=NW_004755919.1,length=46417>
##contig=<ID=NW_004755920.1,length=3175>
##contig=<ID=NW_004755921.1,length=3185>
##contig=<ID=NW_004755922.1,length=3223>
##contig=<ID=NW_004755923.1,length=3227>
##contig=<ID=NW_004755924.1,length=4906>
##contig=<ID=NW_004755925.1,length=3223>
##contig=<ID=NW_004755926.1,length=3166>
##contig=<ID=NW_004755927.1,length=3168>
##contig=<ID=NW_004755928.1,length=3166>
##contig=<ID=NW_004755929.1,length=3168>
##contig=<ID=NW_004755930.1,length=47518>
##contig=<ID=NW_004755931.1,length=3098>
##contig=<ID=NW_004755932.1,length=3220>
##contig=<ID=NW_004755933.1,length=3218>
##contig=<ID=NW_004755934.1,length=3135>
##contig=<ID=NW_004755935.1,length=3215>
##contig=<ID=NW_004755936.1,length=3168>
##contig=<ID=NW_004755937.1,length=3215>
##contig=<ID=NW_004755938.1,length=3213>
##contig=<ID=NW_004755939.1,length=3179>
##contig=<ID=NW_004755940.1,length=3171>
##contig=<ID=NW_004755941.1,length=83697>
##contig=<ID=NW_004755942.1,length=47747>
##contig=<ID=NW_004755943.1,length=3199>
##contig=<ID=NW_004755944.1,length=3191>
##contig=<ID=NW_004755945.1,length=3159>
##contig=<ID=NW_004755946.1,length=3150>
##contig=<ID=NW_004755947.1,length=3192>
##contig=<ID=NW_004755948.1,length=3210>
##contig=<ID=NW_004755949.1,length=3189>
##contig=<ID=NW_004755950.1,length=3152>
##contig=<ID=NW_004755951.1,length=3156>
##contig=<ID=NW_004755952.1,length=3053>
##contig=<ID=NW_004755953.1,length=48486>
##contig=<ID=NW_004755954.1,length=3202>
##contig=<ID=NW_004755955.1,length=3206>
##contig=<ID=NW_004755956.1,length=3193>
##contig=<ID=NW_004755957.1,length=4773>
##contig=<ID=NW_004755958.1,length=3194>
##contig=<ID=NW_004755959.1,length=5107>
##contig=<ID=NW_004755960.1,length=3201>
##contig=<ID=NW_004755961.1,length=3147>
##contig=<ID=NW_004755962.1,length=3086>
##contig=<ID=NW_004755963.1,length=3150>
##contig=<ID=NW_004755964.1,length=49606>
##contig=<ID=NW_004755965.1,length=3149>
##contig=<ID=NW_004755966.1,length=3200>
##contig=<ID=NW_004755967.1,length=3020>
##contig=<ID=NW_004755968.1,length=3198>
##contig=<ID=NW_004755969.1,length=3198>
##contig=<ID=NW_004755970.1,length=3198>
##contig=<ID=NW_004755971.1,length=3135>
##contig=<ID=NW_004755972.1,length=3194>
##contig=<ID=NW_004755973.1,length=3194>
##contig=<ID=NW_004755974.1,length=5371>
##contig=<ID=NW_004755975.1,length=50044>
##contig=<ID=NW_004755976.1,length=3194>
##contig=<ID=NW_004755977.1,length=4611>
##contig=<ID=NW_004755978.1,length=3147>
##contig=<ID=NW_004755979.1,length=3141>
##contig=<ID=NW_004755980.1,length=3193>
##contig=<ID=NW_004755981.1,length=3142>
##contig=<ID=NW_004755982.1,length=5326>
##contig=<ID=NW_004755983.1,length=3198>
##contig=<ID=NW_004755984.1,length=3190>
##contig=<ID=NW_004755985.1,length=3190>
##contig=<ID=NW_004755986.1,length=51685>
##contig=<ID=NW_004755987.1,length=3201>
##contig=<ID=NW_004755988.1,length=3121>
##contig=<ID=NW_004755989.1,length=3189>
##contig=<ID=NW_004755990.1,length=3124>
##contig=<ID=NW_004755991.1,length=3149>
##contig=<ID=NW_004755992.1,length=3149>
##contig=<ID=NW_004755993.1,length=3187>
##contig=<ID=NW_004755994.1,length=3139>
##contig=<ID=NW_004755995.1,length=3125>
##contig=<ID=NW_004755996.1,length=3185>
##contig=<ID=NW_004755997.1,length=49525>
##contig=<ID=NW_004755998.1,length=3139>
##contig=<ID=NW_004755999.1,length=3152>
##contig=<ID=NW_004756000.1,length=3141>
##contig=<ID=NW_004756001.1,length=3182>
##contig=<ID=NW_004756002.1,length=5065>
##contig=<ID=NW_004756003.1,length=3179>
##contig=<ID=NW_004756004.1,length=3179>
##contig=<ID=NW_004756005.1,length=3096>
##contig=<ID=NW_004756006.1,length=3177>
##contig=<ID=NW_004756007.1,length=3147>
##contig=<ID=NW_004756008.1,length=64689>
##contig=<ID=NW_004756009.1,length=3175>
##contig=<ID=NW_004756010.1,length=3174>
##contig=<ID=NW_004756011.1,length=3115>
##contig=<ID=NW_004756012.1,length=3094>
##contig=<ID=NW_004756013.1,length=3173>
##contig=<ID=NW_004756014.1,length=3151>
##contig=<ID=NW_004756015.1,length=3296>
##contig=<ID=NW_004756016.1,length=3159>
##contig=<ID=NW_004756017.1,length=3101>
##contig=<ID=NW_004756018.1,length=3087>
##contig=<ID=NW_004756019.1,length=48019>
##contig=<ID=NW_004756020.1,length=3112>
##contig=<ID=NW_004756021.1,length=3168>
##contig=<ID=NW_004756022.1,length=3168>
##contig=<ID=NW_004756023.1,length=3153>
##contig=<ID=NW_004756024.1,length=3112>
##contig=<ID=NW_004756025.1,length=3110>
##contig=<ID=NW_004756026.1,length=3124>
##contig=<ID=NW_004756027.1,length=3718>
##contig=<ID=NW_004756028.1,length=3106>
##contig=<ID=NW_004756029.1,length=4843>
##contig=<ID=NW_004756030.1,length=48304>
##contig=<ID=NW_004756031.1,length=3052>
##contig=<ID=NW_004756032.1,length=3125>
##contig=<ID=NW_004756033.1,length=3166>
##contig=<ID=NW_004756034.1,length=3161>
##contig=<ID=NW_004756035.1,length=3109>
##contig=<ID=NW_004756036.1,length=3157>
##contig=<ID=NW_004756037.1,length=3156>
##contig=<ID=NW_004756038.1,length=3161>
##contig=<ID=NW_004756039.1,length=3149>
##contig=<ID=NW_004756040.1,length=5060>
##contig=<ID=NW_004756041.1,length=53865>
##contig=<ID=NW_004756042.1,length=3153>
##contig=<ID=NW_004756043.1,length=3092>
##contig=<ID=NW_004756044.1,length=3130>
##contig=<ID=NW_004756045.1,length=3101>
##contig=<ID=NW_004756046.1,length=3151>
##contig=<ID=NW_004756047.1,length=3298>
##contig=<ID=NW_004756048.1,length=3115>
##contig=<ID=NW_004756049.1,length=3126>
##contig=<ID=NW_004756050.1,length=3095>
##contig=<ID=NW_004756051.1,length=3093>
##contig=<ID=NW_004756052.1,length=948616>
##contig=<ID=NW_004756053.1,length=82057>
##contig=<ID=NW_004756054.1,length=51966>
##contig=<ID=NW_004756055.1,length=3092>
##contig=<ID=NW_004756056.1,length=3070>
##contig=<ID=NW_004756057.1,length=3084>
##contig=<ID=NW_004756058.1,length=3147>
##contig=<ID=NW_004756059.1,length=3139>
##contig=<ID=NW_004756060.1,length=3145>
##contig=<ID=NW_004756061.1,length=3087>
##contig=<ID=NW_004756062.1,length=3168>
##contig=<ID=NW_004756063.1,length=3085>
##contig=<ID=NW_004756064.1,length=3142>
##contig=<ID=NW_004756065.1,length=56515>
##contig=<ID=NW_004756066.1,length=3141>
##contig=<ID=NW_004756067.1,length=3087>
##contig=<ID=NW_004756068.1,length=3141>
##contig=<ID=NW_004756069.1,length=3140>
##contig=<ID=NW_004756070.1,length=3084>
##contig=<ID=NW_004756071.1,length=3139>
##contig=<ID=NW_004756072.1,length=3078>
##contig=<ID=NW_004756073.1,length=3082>
##contig=<ID=NW_004756074.1,length=3137>
##contig=<ID=NW_004756075.1,length=3060>
##contig=<ID=NW_004756076.1,length=47354>
##contig=<ID=NW_004756077.1,length=3034>
##contig=<ID=NW_004756078.1,length=3032>
##contig=<ID=NW_004756079.1,length=4960>
##contig=<ID=NW_004756080.1,length=3074>
##contig=<ID=NW_004756081.1,length=5099>
##contig=<ID=NW_004756082.1,length=3087>
##contig=<ID=NW_004756083.1,length=3132>
##contig=<ID=NW_004756084.1,length=3089>
##contig=<ID=NW_004756085.1,length=5222>
##contig=<ID=NW_004756086.1,length=3131>
##contig=<ID=NW_004756087.1,length=54877>
##contig=<ID=NW_004756088.1,length=5002>
##contig=<ID=NW_004756089.1,length=3130>
##contig=<ID=NW_004756090.1,length=3130>
##contig=<ID=NW_004756091.1,length=3031>
##contig=<ID=NW_004756092.1,length=3149>
##contig=<ID=NW_004756093.1,length=3293>
##contig=<ID=NW_004756094.1,length=3119>
##contig=<ID=NW_004756095.1,length=3134>
##contig=<ID=NW_004756096.1,length=3024>
##contig=<ID=NW_004756097.1,length=3109>
##contig=<ID=NW_004756098.1,length=48341>
##contig=<ID=NW_004756099.1,length=3125>
##contig=<ID=NW_004756100.1,length=3079>
##contig=<ID=NW_004756101.1,length=3121>
##contig=<ID=NW_004756102.1,length=3071>
##contig=<ID=NW_004756103.1,length=3119>
##contig=<ID=NW_004756104.1,length=3108>
##contig=<ID=NW_004756105.1,length=3075>
##contig=<ID=NW_004756106.1,length=3117>
##contig=<ID=NW_004756107.1,length=3117>
##contig=<ID=NW_004756108.1,length=3117>
##contig=<ID=NW_004756109.1,length=45504>
##contig=<ID=NW_004756110.1,length=3116>
##contig=<ID=NW_004756111.1,length=3116>
##contig=<ID=NW_004756112.1,length=3115>
##contig=<ID=NW_004756113.1,length=3103>
##contig=<ID=NW_004756114.1,length=3070>
##contig=<ID=NW_004756115.1,length=4837>
##contig=<ID=NW_004756116.1,length=3099>
##contig=<ID=NW_004756117.1,length=3110>
##contig=<ID=NW_004756118.1,length=3110>
##contig=<ID=NW_004756119.1,length=3075>
##contig=<ID=NW_004756120.1,length=44044>
##contig=<ID=NW_004756121.1,length=3065>
##contig=<ID=NW_004756122.1,length=3108>
##contig=<ID=NW_004756123.1,length=3029>
##contig=<ID=NW_004756124.1,length=2930>
##contig=<ID=NW_004756125.1,length=3055>
##contig=<ID=NW_004756126.1,length=3105>
##contig=<ID=NW_004756127.1,length=3006>
##contig=<ID=NW_004756128.1,length=3004>
##contig=<ID=NW_004756129.1,length=3119>
##contig=<ID=NW_004756130.1,length=3107>
##contig=<ID=NW_004756131.1,length=54975>
##contig=<ID=NW_004756132.1,length=3105>
##contig=<ID=NW_004756133.1,length=4844>
##contig=<ID=NW_004756134.1,length=3101>
##contig=<ID=NW_004756135.1,length=3044>
##contig=<ID=NW_004756136.1,length=5054>
##contig=<ID=NW_004756137.1,length=3048>
##contig=<ID=NW_004756138.1,length=3058>
##contig=<ID=NW_004756139.1,length=4777>
##contig=<ID=NW_004756140.1,length=2988>
##contig=<ID=NW_004756141.1,length=2983>
##contig=<ID=NW_004756142.1,length=50715>
##contig=<ID=NW_004756143.1,length=3094>
##contig=<ID=NW_004756144.1,length=5178>
##contig=<ID=NW_004756145.1,length=3067>
##contig=<ID=NW_004756146.1,length=3038>
##contig=<ID=NW_004756147.1,length=3089>
##contig=<ID=NW_004756148.1,length=3091>
##contig=<ID=NW_004756149.1,length=3029>
##contig=<ID=NW_004756150.1,length=3090>
##contig=<ID=NW_004756151.1,length=3073>
##contig=<ID=NW_004756152.1,length=3088>
##contig=<ID=NW_004756153.1,length=48654>
##contig=<ID=NW_004756154.1,length=4269>
##contig=<ID=NW_004756155.1,length=3079>
##contig=<ID=NW_004756156.1,length=3053>
##contig=<ID=NW_004756157.1,length=3086>
##contig=<ID=NW_004756158.1,length=3086>
##contig=<ID=NW_004756159.1,length=3086>
##contig=<ID=NW_004756160.1,length=3020>
##contig=<ID=NW_004756161.1,length=3082>
##contig=<ID=NW_004756162.1,length=3084>
##contig=<ID=NW_004756163.1,length=4894>
##contig=<ID=NW_004756164.1,length=89702>
##contig=<ID=NW_004756165.1,length=60351>
##contig=<ID=NW_004756166.1,length=3083>
##contig=<ID=NW_004756167.1,length=3028>
##contig=<ID=NW_004756168.1,length=3082>
##contig=<ID=NW_004756169.1,length=3082>
##contig=<ID=NW_004756170.1,length=3056>
##contig=<ID=NW_004756171.1,length=4874>
##contig=<ID=NW_004756172.1,length=3077>
##contig=<ID=NW_004756173.1,length=3031>
##contig=<ID=NW_004756174.1,length=3076>
##contig=<ID=NW_004756175.1,length=3035>
##contig=<ID=NW_004756176.1,length=46387>
##contig=<ID=NW_004756177.1,length=3074>
##contig=<ID=NW_004756178.1,length=3073>
##contig=<ID=NW_004756179.1,length=3035>
##contig=<ID=NW_004756180.1,length=3044>
##contig=<ID=NW_004756181.1,length=5083>
##contig=<ID=NW_004756182.1,length=3072>
##contig=<ID=NW_004756183.1,length=2982>
##contig=<ID=NW_004756184.1,length=5160>
##contig=<ID=NW_004756185.1,length=3065>
##contig=<ID=NW_004756186.1,length=3024>
##contig=<ID=NW_004756187.1,length=50951>
##contig=<ID=NW_004756188.1,length=3066>
##contig=<ID=NW_004756189.1,length=3053>
##contig=<ID=NW_004756190.1,length=3065>
##contig=<ID=NW_004756191.1,length=3013>
##contig=<ID=NW_004756192.1,length=3007>
##contig=<ID=NW_004756193.1,length=3062>
##contig=<ID=NW_004756194.1,length=3061>
##contig=<ID=NW_004756195.1,length=3010>
##contig=<ID=NW_004756196.1,length=3040>
##contig=<ID=NW_004756197.1,length=3058>
##contig=<ID=NW_004756198.1,length=46987>
##contig=<ID=NW_004756199.1,length=3056>
##contig=<ID=NW_004756200.1,length=3058>
##contig=<ID=NW_004756201.1,length=3057>
##contig=<ID=NW_004756202.1,length=3056>
##contig=<ID=NW_004756203.1,length=3056>
##contig=<ID=NW_004756204.1,length=3055>
##contig=<ID=NW_004756205.1,length=3034>
##contig=<ID=NW_004756206.1,length=3055>
##contig=<ID=NW_004756207.1,length=3055>
##contig=<ID=NW_004756208.1,length=2994>
##contig=<ID=NW_004756209.1,length=47782>
##contig=<ID=NW_004756210.1,length=3006>
##contig=<ID=NW_004756211.1,length=3023>
##contig=<ID=NW_004756212.1,length=2984>
##contig=<ID=NW_004756213.1,length=3020>
##contig=<ID=NW_004756214.1,length=2623>
##contig=<ID=NW_004756215.1,length=3051>
##contig=<ID=NW_004756216.1,length=2979>
##contig=<ID=NW_004756217.1,length=3051>
##contig=<ID=NW_004756218.1,length=3048>
##contig=<ID=NW_004756219.1,length=3050>
##contig=<ID=NW_004756220.1,length=50027>
##contig=<ID=NW_004756221.1,length=2786>
##contig=<ID=NW_004756222.1,length=3021>
##contig=<ID=NW_004756223.1,length=3058>
##contig=<ID=NW_004756224.1,length=3048>
##contig=<ID=NW_004756225.1,length=3047>
##contig=<ID=NW_004756226.1,length=2967>
##contig=<ID=NW_004756227.1,length=3018>
##contig=<ID=NW_004756228.1,length=3047>
##contig=<ID=NW_004756229.1,length=3047>
##contig=<ID=NW_004756230.1,length=3045>
##contig=<ID=NW_004756231.1,length=45730>
##contig=<ID=NW_004756232.1,length=3045>
##contig=<ID=NW_004756233.1,length=2992>
##contig=<ID=NW_004756234.1,length=3043>
##contig=<ID=NW_004756235.1,length=3043>
##contig=<ID=NW_004756236.1,length=3043>
##contig=<ID=NW_004756237.1,length=3042>
##contig=<ID=NW_004756238.1,length=3031>
##contig=<ID=NW_004756239.1,length=5642>
##contig=<ID=NW_004756240.1,length=2920>
##contig=<ID=NW_004756241.1,length=3024>
##contig=<ID=NW_004756242.1,length=48996>
##contig=<ID=NW_004756243.1,length=3040>
##contig=<ID=NW_004756244.1,length=3006>
##contig=<ID=NW_004756245.1,length=3026>
##contig=<ID=NW_004756246.1,length=2940>
##contig=<ID=NW_004756247.1,length=3038>
##contig=<ID=NW_004756248.1,length=2990>
##contig=<ID=NW_004756249.1,length=3036>
##contig=<ID=NW_004756250.1,length=3036>
##contig=<ID=NW_004756251.1,length=3036>
##contig=<ID=NW_004756252.1,length=2986>
##contig=<ID=NW_004756253.1,length=56807>
##contig=<ID=NW_004756254.1,length=3035>
##contig=<ID=NW_004756255.1,length=3030>
##contig=<ID=NW_004756256.1,length=3035>
##contig=<ID=NW_004756257.1,length=4931>
##contig=<ID=NW_004756258.1,length=3030>
##contig=<ID=NW_004756259.1,length=3037>
##contig=<ID=NW_004756260.1,length=3004>
##contig=<ID=NW_004756261.1,length=3033>
##contig=<ID=NW_004756262.1,length=3001>
##contig=<ID=NW_004756263.1,length=3026>
##contig=<ID=NW_004756264.1,length=45300>
##contig=<ID=NW_004756265.1,length=2967>
##contig=<ID=NW_004756266.1,length=2977>
##contig=<ID=NW_004756267.1,length=3032>
##contig=<ID=NW_004756268.1,length=4835>
##contig=<ID=NW_004756269.1,length=3031>
##contig=<ID=NW_004756270.1,length=4864>
##contig=<ID=NW_004756271.1,length=3031>
##contig=<ID=NW_004756272.1,length=3029>
##contig=<ID=NW_004756273.1,length=3028>
##contig=<ID=NW_004756274.1,length=3026>
##contig=<ID=NW_004756275.1,length=85180>
##contig=<ID=NW_004756276.1,length=45528>
##contig=<ID=NW_004756277.1,length=2973>
##contig=<ID=NW_004756278.1,length=3026>
##contig=<ID=NW_004756279.1,length=2998>
##contig=<ID=NW_004756280.1,length=2979>
##contig=<ID=NW_004756281.1,length=2966>
##contig=<ID=NW_004756282.1,length=2975>
##contig=<ID=NW_004756283.1,length=3023>
##contig=<ID=NW_004756284.1,length=3007>
##contig=<ID=NW_004756285.1,length=3020>
##contig=<ID=NW_004756286.1,length=2738>
##contig=<ID=NW_004756287.1,length=52054>
##contig=<ID=NW_004756288.1,length=2961>
##contig=<ID=NW_004756289.1,length=3018>
##contig=<ID=NW_004756290.1,length=3017>
##contig=<ID=NW_004756291.1,length=3015>
##contig=<ID=NW_004756292.1,length=2956>
##contig=<ID=NW_004756293.1,length=3015>
##contig=<ID=NW_004756294.1,length=2966>
##contig=<ID=NW_004756295.1,length=2899>
##contig=<ID=NW_004756296.1,length=4833>
##contig=<ID=NW_004756297.1,length=2986>
##contig=<ID=NW_004756298.1,length=45831>
##contig=<ID=NW_004756299.1,length=2985>
##contig=<ID=NW_004756300.1,length=2895>
##contig=<ID=NW_004756301.1,length=3009>
##contig=<ID=NW_004756302.1,length=4801>
##contig=<ID=NW_004756303.1,length=2951>
##contig=<ID=NW_004756304.1,length=3045>
##contig=<ID=NW_004756305.1,length=3007>
##contig=<ID=NW_004756306.1,length=3006>
##contig=<ID=NW_004756307.1,length=2922>
##contig=<ID=NW_004756308.1,length=3004>
##contig=<ID=NW_004756309.1,length=47055>
##contig=<ID=NW_004756310.1,length=4716>
##contig=<ID=NW_004756311.1,length=3003>
##contig=<ID=NW_004756312.1,length=3003>
##contig=<ID=NW_004756313.1,length=3002>
##contig=<ID=NW_004756314.1,length=3002>
##contig=<ID=NW_004756315.1,length=3613>
##contig=<ID=NW_004756316.1,length=3002>
##contig=<ID=NW_004756317.1,length=2942>
##contig=<ID=NW_004756318.1,length=2921>
##contig=<ID=NW_004756319.1,length=3000>
##contig=<ID=NW_004756320.1,length=51643>
##contig=<ID=NW_004756321.1,length=3000>
##contig=<ID=NW_004756322.1,length=2944>
##contig=<ID=NW_004756323.1,length=3007>
##contig=<ID=NW_004756324.1,length=2989>
##contig=<ID=NW_004756325.1,length=2998>
##contig=<ID=NW_004756326.1,length=2913>
##contig=<ID=NW_004756327.1,length=2967>
##contig=<ID=NW_004756328.1,length=5080>
##contig=<ID=NW_004756329.1,length=2957>
##contig=<ID=NW_004756330.1,length=2941>
##contig=<ID=NW_004756331.1,length=45712>
##contig=<ID=NW_004756332.1,length=2991>
##contig=<ID=NW_004756333.1,length=2996>
##contig=<ID=NW_004756334.1,length=2952>
##contig=<ID=NW_004756335.1,length=2993>
##contig=<ID=NW_004756336.1,length=2947>
##contig=<ID=NW_004756337.1,length=2932>
##contig=<ID=NW_004756338.1,length=4794>
##contig=<ID=NW_004756339.1,length=2932>
##contig=<ID=NW_004756340.1,length=2977>
##contig=<ID=NW_004756341.1,length=2991>
##contig=<ID=NW_004756342.1,length=54267>
##contig=<ID=NW_004756343.1,length=2983>
##contig=<ID=NW_004756344.1,length=2990>
##contig=<ID=NW_004756345.1,length=4887>
##contig=<ID=NW_004756346.1,length=2990>
##contig=<ID=NW_004756347.1,length=2984>
##contig=<ID=NW_004756348.1,length=2988>
##contig=<ID=NW_004756349.1,length=2987>
##contig=<ID=NW_004756350.1,length=2926>
##contig=<ID=NW_004756351.1,length=2934>
##contig=<ID=NW_004756352.1,length=2983>
##contig=<ID=NW_004756353.1,length=46141>
##contig=<ID=NW_004756354.1,length=2986>
##contig=<ID=NW_004756355.1,length=2927>
##contig=<ID=NW_004756356.1,length=2985>
##contig=<ID=NW_004756357.1,length=3158>
##contig=<ID=NW_004756358.1,length=2923>
##contig=<ID=NW_004756359.1,length=2927>
##contig=<ID=NW_004756360.1,length=2937>
##contig=<ID=NW_004756361.1,length=2981>
##contig=<ID=NW_004756362.1,length=2979>
##contig=<ID=NW_004756363.1,length=2893>
##contig=<ID=NW_004756364.1,length=47588>
##contig=<ID=NW_004756365.1,length=2978>
##contig=<ID=NW_004756366.1,length=2919>
##contig=<ID=NW_004756367.1,length=2925>
##contig=<ID=NW_004756368.1,length=2977>
##contig=<ID=NW_004756369.1,length=2976>
##contig=<ID=NW_004756370.1,length=2927>
##contig=<ID=NW_004756371.1,length=2976>
##contig=<ID=NW_004756372.1,length=2976>
##contig=<ID=NW_004756373.1,length=2975>
##contig=<ID=NW_004756374.1,length=2905>
##contig=<ID=NW_004756375.1,length=49868>
##contig=<ID=NW_004756376.1,length=2975>
##contig=<ID=NW_004756377.1,length=2911>
##contig=<ID=NW_004756378.1,length=2971>
##contig=<ID=NW_004756379.1,length=2913>
##contig=<ID=NW_004756380.1,length=5782>
##contig=<ID=NW_004756381.1,length=2970>
##contig=<ID=NW_004756382.1,length=2909>
##contig=<ID=NW_004756383.1,length=2922>
##contig=<ID=NW_004756384.1,length=2968>
##contig=<ID=NW_004756385.1,length=2907>
##contig=<ID=NW_004756386.1,length=87642>
##contig=<ID=NW_004756387.1,length=45696>
##contig=<ID=NW_004756388.1,length=2977>
##contig=<ID=NW_004756389.1,length=4557>
##contig=<ID=NW_004756390.1,length=2915>
##contig=<ID=NW_004756391.1,length=2944>
##contig=<ID=NW_004756392.1,length=2805>
##contig=<ID=NW_004756393.1,length=3725>
##contig=<ID=NW_004756394.1,length=2873>
##contig=<ID=NW_004756395.1,length=2946>
##contig=<ID=NW_004756396.1,length=2923>
##contig=<ID=NW_004756397.1,length=2964>
##contig=<ID=NW_004756398.1,length=51796>
##contig=<ID=NW_004756399.1,length=2963>
##contig=<ID=NW_004756400.1,length=2964>
##contig=<ID=NW_004756401.1,length=2965>
##contig=<ID=NW_004756402.1,length=2963>
##contig=<ID=NW_004756403.1,length=2963>
##contig=<ID=NW_004756404.1,length=2859>
##contig=<ID=NW_004756405.1,length=2929>
##contig=<ID=NW_004756406.1,length=2918>
##contig=<ID=NW_004756407.1,length=2962>
##contig=<ID=NW_004756408.1,length=2904>
##contig=<ID=NW_004756409.1,length=45014>
##contig=<ID=NW_004756410.1,length=2960>
##contig=<ID=NW_004756411.1,length=2908>
##contig=<ID=NW_004756412.1,length=2961>
##contig=<ID=NW_004756413.1,length=2906>
##contig=<ID=NW_004756414.1,length=2903>
##contig=<ID=NW_004756415.1,length=2947>
##contig=<ID=NW_004756416.1,length=2959>
##contig=<ID=NW_004756417.1,length=2959>
##contig=<ID=NW_004756418.1,length=2955>
##contig=<ID=NW_004756419.1,length=2958>
##contig=<ID=NW_004756420.1,length=53051>
##contig=<ID=NW_004756421.1,length=2958>
##contig=<ID=NW_004756422.1,length=2957>
##contig=<ID=NW_004756423.1,length=2956>
##contig=<ID=NW_004756424.1,length=2922>
##contig=<ID=NW_004756425.1,length=2908>
##contig=<ID=NW_004756426.1,length=2895>
##contig=<ID=NW_004756427.1,length=2895>
##contig=<ID=NW_004756428.1,length=2890>
##contig=<ID=NW_004756429.1,length=2950>
##contig=<ID=NW_004756430.1,length=2897>
##contig=<ID=NW_004756431.1,length=45023>
##contig=<ID=NW_004756432.1,length=2896>
##contig=<ID=NW_004756433.1,length=4847>
##contig=<ID=NW_004756434.1,length=4507>
##contig=<ID=NW_004756435.1,length=2968>
##contig=<ID=NW_004756436.1,length=2909>
##contig=<ID=NW_004756437.1,length=2939>
##contig=<ID=NW_004756438.1,length=2886>
##contig=<ID=NW_004756439.1,length=2943>
##contig=<ID=NW_004756440.1,length=2945>
##contig=<ID=NW_004756441.1,length=4785>
##contig=<ID=NW_004756442.1,length=55267>
##contig=<ID=NW_004756443.1,length=4746>
##contig=<ID=NW_004756444.1,length=2849>
##contig=<ID=NW_004756445.1,length=2834>
##contig=<ID=NW_004756446.1,length=2970>
##contig=<ID=NW_004756447.1,length=2943>
##contig=<ID=NW_004756448.1,length=2943>
##contig=<ID=NW_004756449.1,length=2942>
##contig=<ID=NW_004756450.1,length=4772>
##contig=<ID=NW_004756451.1,length=2838>
##contig=<ID=NW_004756452.1,length=2940>
##contig=<ID=NW_004756453.1,length=57730>
##contig=<ID=NW_004756454.1,length=2882>
##contig=<ID=NW_004756455.1,length=2939>
##contig=<ID=NW_004756456.1,length=2887>
##contig=<ID=NW_004756457.1,length=4974>
##contig=<ID=NW_004756458.1,length=2890>
##contig=<ID=NW_004756459.1,length=2921>
##contig=<ID=NW_004756460.1,length=2937>
##contig=<ID=NW_004756461.1,length=2937>
##contig=<ID=NW_004756462.1,length=2937>
##contig=<ID=NW_004756463.1,length=2893>
##contig=<ID=NW_004756464.1,length=48045>
##contig=<ID=NW_004756465.1,length=2879>
##contig=<ID=NW_004756466.1,length=2936>
##contig=<ID=NW_004756467.1,length=2827>
##contig=<ID=NW_004756468.1,length=2933>
##contig=<ID=NW_004756469.1,length=2823>
##contig=<ID=NW_004756470.1,length=2885>
##contig=<ID=NW_004756471.1,length=2880>
##contig=<ID=NW_004756472.1,length=2933>
##contig=<ID=NW_004756473.1,length=2880>
##contig=<ID=NW_004756474.1,length=2924>
##contig=<ID=NW_004756475.1,length=56845>
##contig=<ID=NW_004756476.1,length=2931>
##contig=<ID=NW_004756477.1,length=2875>
##contig=<ID=NW_004756478.1,length=2881>
##contig=<ID=NW_004756479.1,length=2931>
##contig=<ID=NW_004756480.1,length=2932>
##contig=<ID=NW_004756481.1,length=2874>
##contig=<ID=NW_004756482.1,length=2827>
##contig=<ID=NW_004756483.1,length=2908>
##contig=<ID=NW_004756484.1,length=2930>
##contig=<ID=NW_004756485.1,length=2902>
##contig=<ID=NW_004756486.1,length=45412>
##contig=<ID=NW_004756487.1,length=2928>
##contig=<ID=NW_004756488.1,length=2927>
##contig=<ID=NW_004756489.1,length=4737>
##contig=<ID=NW_004756490.1,length=2868>
##contig=<ID=NW_004756491.1,length=2882>
##contig=<ID=NW_004756492.1,length=3078>
##contig=<ID=NW_004756493.1,length=2923>
##contig=<ID=NW_004756494.1,length=2892>
##contig=<ID=NW_004756495.1,length=4579>
##contig=<ID=NW_004756496.1,length=2878>
##contig=<ID=NW_004756497.1,length=97104>
##contig=<ID=NW_004756498.1,length=45848>
##contig=<ID=NW_004756499.1,length=2846>
##contig=<ID=NW_004756500.1,length=2835>
##contig=<ID=NW_004756501.1,length=2810>
##contig=<ID=NW_004756502.1,length=2918>
##contig=<ID=NW_004756503.1,length=2918>
##contig=<ID=NW_004756504.1,length=2865>
##contig=<ID=NW_004756505.1,length=2857>
##contig=<ID=NW_004756506.1,length=2831>
##contig=<ID=NW_004756507.1,length=2916>
##contig=<ID=NW_004756508.1,length=2916>
##contig=<ID=NW_004756509.1,length=47203>
##contig=<ID=NW_004756510.1,length=2892>
##contig=<ID=NW_004756511.1,length=2820>
##contig=<ID=NW_004756512.1,length=2847>
##contig=<ID=NW_004756513.1,length=2865>
##contig=<ID=NW_004756514.1,length=2912>
##contig=<ID=NW_004756515.1,length=2912>
##contig=<ID=NW_004756516.1,length=2911>
##contig=<ID=NW_004756517.1,length=2859>
##contig=<ID=NW_004756518.1,length=2810>
##contig=<ID=NW_004756519.1,length=2862>
##contig=<ID=NW_004756520.1,length=48199>
##contig=<ID=NW_004756521.1,length=2908>
##contig=<ID=NW_004756522.1,length=2789>
##contig=<ID=NW_004756523.1,length=2907>
##contig=<ID=NW_004756524.1,length=2860>
##contig=<ID=NW_004756525.1,length=2906>
##contig=<ID=NW_004756526.1,length=2905>
##contig=<ID=NW_004756527.1,length=2905>
##contig=<ID=NW_004756528.1,length=2856>
##contig=<ID=NW_004756529.1,length=3033>
##contig=<ID=NW_004756530.1,length=2881>
##contig=<ID=NW_004756531.1,length=45712>
##contig=<ID=NW_004756532.1,length=2903>
##contig=<ID=NW_004756533.1,length=2903>
##contig=<ID=NW_004756534.1,length=2848>
##contig=<ID=NW_004756535.1,length=2872>
##contig=<ID=NW_004756536.1,length=2896>
##contig=<ID=NW_004756537.1,length=2901>
##contig=<ID=NW_004756538.1,length=2900>
##contig=<ID=NW_004756539.1,length=2847>
##contig=<ID=NW_004756540.1,length=2900>
##contig=<ID=NW_004756541.1,length=2900>
##contig=<ID=NW_004756542.1,length=54758>
##contig=<ID=NW_004756543.1,length=2894>
##contig=<ID=NW_004756544.1,length=2900>
##contig=<ID=NW_004756545.1,length=2794>
##contig=<ID=NW_004756546.1,length=4625>
##contig=<ID=NW_004756547.1,length=2898>
##contig=<ID=NW_004756548.1,length=2855>
##contig=<ID=NW_004756549.1,length=2827>
##contig=<ID=NW_004756550.1,length=4572>
##contig=<ID=NW_004756551.1,length=2896>
##contig=<ID=NW_004756552.1,length=2848>
##contig=<ID=NW_004756553.1,length=55667>
##contig=<ID=NW_004756554.1,length=2894>
##contig=<ID=NW_004756555.1,length=2848>
##contig=<ID=NW_004756556.1,length=2849>
##contig=<ID=NW_004756557.1,length=2855>
##contig=<ID=NW_004756558.1,length=2834>
##contig=<ID=NW_004756559.1,length=2838>
##contig=<ID=NW_004756560.1,length=2864>
##contig=<ID=NW_004756561.1,length=2891>
##contig=<ID=NW_004756562.1,length=2862>
##contig=<ID=NW_004756563.1,length=2822>
##contig=<ID=NW_004756564.1,length=46457>
##contig=<ID=NW_004756565.1,length=2889>
##contig=<ID=NW_004756566.1,length=2862>
##contig=<ID=NW_004756567.1,length=2871>
##contig=<ID=NW_004756568.1,length=2888>
##contig=<ID=NW_004756569.1,length=2887>
##contig=<ID=NW_004756570.1,length=2862>
##contig=<ID=NW_004756571.1,length=2833>
##contig=<ID=NW_004756572.1,length=2886>
##contig=<ID=NW_004756573.1,length=2827>
##contig=<ID=NW_004756574.1,length=2884>
##contig=<ID=NW_004756575.1,length=45842>
##contig=<ID=NW_004756576.1,length=2847>
##contig=<ID=NW_004756577.1,length=2884>
##contig=<ID=NW_004756578.1,length=2823>
##contig=<ID=NW_004756579.1,length=2797>
##contig=<ID=NW_004756580.1,length=2869>
##contig=<ID=NW_004756581.1,length=2883>
##contig=<ID=NW_004756582.1,length=2836>
##contig=<ID=NW_004756583.1,length=2881>
##contig=<ID=NW_004756584.1,length=2861>
##contig=<ID=NW_004756585.1,length=2805>
##contig=<ID=NW_004756586.1,length=44544>
##contig=<ID=NW_004756587.1,length=2880>
##contig=<ID=NW_004756588.1,length=2879>
##contig=<ID=NW_004756589.1,length=4490>
##contig=<ID=NW_004756590.1,length=2879>
##contig=<ID=NW_004756591.1,length=4041>
##contig=<ID=NW_004756592.1,length=2876>
##contig=<ID=NW_004756593.1,length=4586>
##contig=<ID=NW_004756594.1,length=2875>
##contig=<ID=NW_004756595.1,length=4625>
##contig=<ID=NW_004756596.1,length=2874>
##contig=<ID=NW_004756597.1,length=48469>
##contig=<ID=NW_004756598.1,length=2849>
##contig=<ID=NW_004756599.1,length=2749>
##contig=<ID=NW_004756600.1,length=2873>
##contig=<ID=NW_004756601.1,length=2818>
##contig=<ID=NW_004756602.1,length=2816>
##contig=<ID=NW_004756603.1,length=2871>
##contig=<ID=NW_004756604.1,length=5160>
##contig=<ID=NW_004756605.1,length=2785>
##contig=<ID=NW_004756606.1,length=2877>
##contig=<ID=NW_004756607.1,length=2868>
##contig=<ID=NW_004756608.1,length=89109>
##contig=<ID=NW_004756609.1,length=49753>
##contig=<ID=NW_004756610.1,length=2822>
##contig=<ID=NW_004756611.1,length=2868>
##contig=<ID=NW_004756612.1,length=2867>
##contig=<ID=NW_004756613.1,length=2866>
##contig=<ID=NW_004756614.1,length=2744>
##contig=<ID=NW_004756615.1,length=2829>
##contig=<ID=NW_004756616.1,length=2867>
##contig=<ID=NW_004756617.1,length=2770>
##contig=<ID=NW_004756618.1,length=2865>
##contig=<ID=NW_004756619.1,length=4590>
##contig=<ID=NW_004756620.1,length=47062>
##contig=<ID=NW_004756621.1,length=2865>
##contig=<ID=NW_004756622.1,length=2856>
##contig=<ID=NW_004756623.1,length=2807>
##contig=<ID=NW_004756624.1,length=2824>
##contig=<ID=NW_004756625.1,length=2777>
##contig=<ID=NW_004756626.1,length=2862>
##contig=<ID=NW_004756627.1,length=2861>
##contig=<ID=NW_004756628.1,length=2834>
##contig=<ID=NW_004756629.1,length=2860>
##contig=<ID=NW_004756630.1,length=2860>
##contig=<ID=NW_004756631.1,length=55710>
##contig=<ID=NW_004756632.1,length=2819>
##contig=<ID=NW_004756633.1,length=2803>
##contig=<ID=NW_004756634.1,length=2875>
##contig=<ID=NW_004756635.1,length=2856>
##contig=<ID=NW_004756636.1,length=2832>
##contig=<ID=NW_004756637.1,length=2857>
##contig=<ID=NW_004756638.1,length=2697>
##contig=<ID=NW_004756639.1,length=2855>
##contig=<ID=NW_004756640.1,length=2855>
##contig=<ID=NW_004756641.1,length=2801>
##contig=<ID=NW_004756642.1,length=47368>
##contig=<ID=NW_004756643.1,length=2855>
##contig=<ID=NW_004756644.1,length=2789>
##contig=<ID=NW_004756645.1,length=2526>
##contig=<ID=NW_004756646.1,length=2851>
##contig=<ID=NW_004756647.1,length=2750>
##contig=<ID=NW_004756648.1,length=2835>
##contig=<ID=NW_004756649.1,length=2847>
##contig=<ID=NW_004756650.1,length=2849>
##contig=<ID=NW_004756651.1,length=2802>
##contig=<ID=NW_004756652.1,length=2848>
##contig=<ID=NW_004756653.1,length=44546>
##contig=<ID=NW_004756654.1,length=2848>
##contig=<ID=NW_004756655.1,length=2790>
##contig=<ID=NW_004756656.1,length=2830>
##contig=<ID=NW_004756657.1,length=2847>
##contig=<ID=NW_004756658.1,length=2846>
##contig=<ID=NW_004756659.1,length=2754>
##contig=<ID=NW_004756660.1,length=2845>
##contig=<ID=NW_004756661.1,length=2844>
##contig=<ID=NW_004756662.1,length=2792>
##contig=<ID=NW_004756663.1,length=2843>
##contig=<ID=NW_004756664.1,length=53687>
##contig=<ID=NW_004756665.1,length=2783>
##contig=<ID=NW_004756666.1,length=2843>
##contig=<ID=NW_004756667.1,length=2974>
##contig=<ID=NW_004756668.1,length=4687>
##contig=<ID=NW_004756669.1,length=2839>
##contig=<ID=NW_004756670.1,length=2839>
##contig=<ID=NW_004756671.1,length=2839>
##contig=<ID=NW_004756672.1,length=3311>
##contig=<ID=NW_004756673.1,length=2838>
##contig=<ID=NW_004756674.1,length=2775>
##contig=<ID=NW_004756675.1,length=52058>
##contig=<ID=NW_004756676.1,length=2836>
##contig=<ID=NW_004756677.1,length=2812>
##contig=<ID=NW_004756678.1,length=2778>
##contig=<ID=NW_004756679.1,length=2790>
##contig=<ID=NW_004756680.1,length=2848>
##contig=<ID=NW_004756681.1,length=2836>
##contig=<ID=NW_004756682.1,length=2835>
##contig=<ID=NW_004756683.1,length=2835>
##contig=<ID=NW_004756684.1,length=2835>
##contig=<ID=NW_004756685.1,length=2925>
##contig=<ID=NW_004756686.1,length=45256>
##contig=<ID=NW_004756687.1,length=2834>
##contig=<ID=NW_004756688.1,length=2772>
##contig=<ID=NW_004756689.1,length=2833>
##contig=<ID=NW_004756690.1,length=2801>
##contig=<ID=NW_004756691.1,length=2773>
##contig=<ID=NW_004756692.1,length=2719>
##contig=<ID=NW_004756693.1,length=2830>
##contig=<ID=NW_004756694.1,length=2773>
##contig=<ID=NW_004756695.1,length=2786>
##contig=<ID=NW_004756696.1,length=2780>
##contig=<ID=NW_004756697.1,length=51883>
##contig=<ID=NW_004756698.1,length=4945>
##contig=<ID=NW_004756699.1,length=2732>
##contig=<ID=NW_004756700.1,length=2828>
##contig=<ID=NW_004756701.1,length=2828>
##contig=<ID=NW_004756702.1,length=2828>
##contig=<ID=NW_004756703.1,length=2791>
##contig=<ID=NW_004756704.1,length=2768>
##contig=<ID=NW_004756705.1,length=2773>
##contig=<ID=NW_004756706.1,length=2825>
##contig=<ID=NW_004756707.1,length=4439>
##contig=<ID=NW_004756708.1,length=50711>
##contig=<ID=NW_004756709.1,length=2825>
##contig=<ID=NW_004756710.1,length=2824>
##contig=<ID=NW_004756711.1,length=2824>
##contig=<ID=NW_004756712.1,length=2780>
##contig=<ID=NW_004756713.1,length=2732>
##contig=<ID=NW_004756714.1,length=2799>
##contig=<ID=NW_004756715.1,length=2821>
##contig=<ID=NW_004756716.1,length=2823>
##contig=<ID=NW_004756717.1,length=2822>
##contig=<ID=NW_004756718.1,length=4715>
##contig=<ID=NW_004756719.1,length=86744>
##contig=<ID=NW_004756720.1,length=50294>
##contig=<ID=NW_004756721.1,length=2821>
##contig=<ID=NW_004756722.1,length=2821>
##contig=<ID=NW_004756723.1,length=2811>
##contig=<ID=NW_004756724.1,length=2820>
##contig=<ID=NW_004756725.1,length=2763>
##contig=<ID=NW_004756726.1,length=5184>
##contig=<ID=NW_004756727.1,length=2818>
##contig=<ID=NW_004756728.1,length=2767>
##contig=<ID=NW_004756729.1,length=2816>
##contig=<ID=NW_004756730.1,length=2816>
##contig=<ID=NW_004756731.1,length=54287>
##contig=<ID=NW_004756732.1,length=2816>
##contig=<ID=NW_004756733.1,length=2706>
##contig=<ID=NW_004756734.1,length=2790>
##contig=<ID=NW_004756735.1,length=2935>
##contig=<ID=NW_004756736.1,length=2801>
##contig=<ID=NW_004756737.1,length=2814>
##contig=<ID=NW_004756738.1,length=2814>
##contig=<ID=NW_004756739.1,length=2786>
##contig=<ID=NW_004756740.1,length=2811>
##contig=<ID=NW_004756741.1,length=2813>
##contig=<ID=NW_004756742.1,length=47798>
##contig=<ID=NW_004756743.1,length=2762>
##contig=<ID=NW_004756744.1,length=2768>
##contig=<ID=NW_004756745.1,length=2785>
##contig=<ID=NW_004756746.1,length=2803>
##contig=<ID=NW_004756747.1,length=4507>
##contig=<ID=NW_004756748.1,length=2792>
##contig=<ID=NW_004756749.1,length=2809>
##contig=<ID=NW_004756750.1,length=2754>
##contig=<ID=NW_004756751.1,length=2800>
##contig=<ID=NW_004756752.1,length=2815>
##contig=<ID=NW_004756753.1,length=45434>
##contig=<ID=NW_004756754.1,length=2781>
##contig=<ID=NW_004756755.1,length=2755>
##contig=<ID=NW_004756756.1,length=2747>
##contig=<ID=NW_004756757.1,length=2792>
##contig=<ID=NW_004756758.1,length=2754>
##contig=<ID=NW_004756759.1,length=2806>
##contig=<ID=NW_004756760.1,length=2806>
##contig=<ID=NW_004756761.1,length=2774>
##contig=<ID=NW_004756762.1,length=2704>
##contig=<ID=NW_004756763.1,length=2804>
##contig=<ID=NW_004756764.1,length=48862>
##contig=<ID=NW_004756765.1,length=2705>
##contig=<ID=NW_004756766.1,length=2692>
##contig=<ID=NW_004756767.1,length=2802>
##contig=<ID=NW_004756768.1,length=4597>
##contig=<ID=NW_004756769.1,length=2802>
##contig=<ID=NW_004756770.1,length=2798>
##contig=<ID=NW_004756771.1,length=2801>
##contig=<ID=NW_004756772.1,length=2787>
##contig=<ID=NW_004756773.1,length=2732>
##contig=<ID=NW_004756774.1,length=2752>
##contig=<ID=NW_004756775.1,length=51506>
##contig=<ID=NW_004756776.1,length=2800>
##contig=<ID=NW_004756777.1,length=2800>
##contig=<ID=NW_004756778.1,length=2801>
##contig=<ID=NW_004756779.1,length=2799>
##contig=<ID=NW_004756780.1,length=2799>
##contig=<ID=NW_004756781.1,length=2738>
##contig=<ID=NW_004756782.1,length=2797>
##contig=<ID=NW_004756783.1,length=2798>
##contig=<ID=NW_004756784.1,length=2787>
##contig=<ID=NW_004756785.1,length=2424>
##contig=<ID=NW_004756786.1,length=55419>
##contig=<ID=NW_004756787.1,length=2699>
##contig=<ID=NW_004756788.1,length=3976>
##contig=<ID=NW_004756789.1,length=2753>
##contig=<ID=NW_004756790.1,length=2737>
##contig=<ID=NW_004756791.1,length=2789>
##contig=<ID=NW_004756792.1,length=2740>
##contig=<ID=NW_004756793.1,length=2794>
##contig=<ID=NW_004756794.1,length=2794>
##contig=<ID=NW_004756795.1,length=2793>
##contig=<ID=NW_004756796.1,length=2740>
##contig=<ID=NW_004756797.1,length=48790>
##contig=<ID=NW_004756798.1,length=2793>
##contig=<ID=NW_004756799.1,length=2746>
##contig=<ID=NW_004756800.1,length=2731>
##contig=<ID=NW_004756801.1,length=2759>
##contig=<ID=NW_004756802.1,length=2772>
##contig=<ID=NW_004756803.1,length=2789>
##contig=<ID=NW_004756804.1,length=2838>
##contig=<ID=NW_004756805.1,length=2789>
##contig=<ID=NW_004756806.1,length=2789>
##contig=<ID=NW_004756807.1,length=2735>
##contig=<ID=NW_004756808.1,length=44128>
##contig=<ID=NW_004756809.1,length=2789>
##contig=<ID=NW_004756810.1,length=2739>
##contig=<ID=NW_004756811.1,length=2788>
##contig=<ID=NW_004756812.1,length=2681>
##contig=<ID=NW_004756813.1,length=2788>
##contig=<ID=NW_004756814.1,length=2751>
##contig=<ID=NW_004756815.1,length=2787>
##contig=<ID=NW_004756816.1,length=2738>
##contig=<ID=NW_004756817.1,length=2668>
##contig=<ID=NW_004756818.1,length=2784>
##contig=<ID=NW_004756819.1,length=53301>
##contig=<ID=NW_004756820.1,length=2746>
##contig=<ID=NW_004756821.1,length=2783>
##contig=<ID=NW_004756822.1,length=2724>
##contig=<ID=NW_004756823.1,length=2782>
##contig=<ID=NW_004756824.1,length=2726>
##contig=<ID=NW_004756825.1,length=2711>
##contig=<ID=NW_004756826.1,length=2781>
##contig=<ID=NW_004756827.1,length=2737>
##contig=<ID=NW_004756828.1,length=2780>
##contig=<ID=NW_004756829.1,length=2666>
##contig=<ID=NW_004756830.1,length=90527>
##contig=<ID=NW_004756831.1,length=44988>
##contig=<ID=NW_004756832.1,length=2746>
##contig=<ID=NW_004756833.1,length=2778>
##contig=<ID=NW_004756834.1,length=2767>
##contig=<ID=NW_004756835.1,length=2717>
##contig=<ID=NW_004756836.1,length=2717>
##contig=<ID=NW_004756837.1,length=2769>
##contig=<ID=NW_004756838.1,length=2728>
##contig=<ID=NW_004756839.1,length=2668>
##contig=<ID=NW_004756840.1,length=2776>
##contig=<ID=NW_004756841.1,length=2775>
##contig=<ID=NW_004756842.1,length=56152>
##contig=<ID=NW_004756843.1,length=2719>
##contig=<ID=NW_004756844.1,length=2722>
##contig=<ID=NW_004756845.1,length=2774>
##contig=<ID=NW_004756846.1,length=2723>
##contig=<ID=NW_004756847.1,length=4285>
##contig=<ID=NW_004756848.1,length=2721>
##contig=<ID=NW_004756849.1,length=2740>
##contig=<ID=NW_004756850.1,length=2734>
##contig=<ID=NW_004756851.1,length=2772>
##contig=<ID=NW_004756852.1,length=4541>
##contig=<ID=NW_004756853.1,length=47201>
##contig=<ID=NW_004756854.1,length=2772>
##contig=<ID=NW_004756855.1,length=2772>
##contig=<ID=NW_004756856.1,length=2719>
##contig=<ID=NW_004756857.1,length=2772>
##contig=<ID=NW_004756858.1,length=2771>
##contig=<ID=NW_004756859.1,length=2711>
##contig=<ID=NW_004756860.1,length=2623>
##contig=<ID=NW_004756861.1,length=2771>
##contig=<ID=NW_004756862.1,length=2770>
##contig=<ID=NW_004756863.1,length=2715>
##contig=<ID=NW_004756864.1,length=44561>
##contig=<ID=NW_004756865.1,length=2768>
##contig=<ID=NW_004756866.1,length=4499>
##contig=<ID=NW_004756867.1,length=2764>
##contig=<ID=NW_004756868.1,length=2707>
##contig=<ID=NW_004756869.1,length=2765>
##contig=<ID=NW_004756870.1,length=2764>
##contig=<ID=NW_004756871.1,length=2711>
##contig=<ID=NW_004756872.1,length=2762>
##contig=<ID=NW_004756873.1,length=2761>
##contig=<ID=NW_004756874.1,length=2761>
##contig=<ID=NW_004756875.1,length=47449>
##contig=<ID=NW_004756876.1,length=2761>
##contig=<ID=NW_004756877.1,length=2760>
##contig=<ID=NW_004756878.1,length=2760>
##contig=<ID=NW_004756879.1,length=2708>
##contig=<ID=NW_004756880.1,length=3033>
##contig=<ID=NW_004756881.1,length=2605>
##contig=<ID=NW_004756882.1,length=2757>
##contig=<ID=NW_004756883.1,length=2757>
##contig=<ID=NW_004756884.1,length=2758>
##contig=<ID=NW_004756885.1,length=2757>
##contig=<ID=NW_004756886.1,length=58917>
##contig=<ID=NW_004756887.1,length=2756>
##contig=<ID=NW_004756888.1,length=4661>
##contig=<ID=NW_004756889.1,length=4434>
##contig=<ID=NW_004756890.1,length=2755>
##contig=<ID=NW_004756891.1,length=2701>
##contig=<ID=NW_004756892.1,length=2755>
##contig=<ID=NW_004756893.1,length=2723>
##contig=<ID=NW_004756894.1,length=2755>
##contig=<ID=NW_004756895.1,length=2713>
##contig=<ID=NW_004756896.1,length=2754>
##contig=<ID=NW_004756897.1,length=46724>
##contig=<ID=NW_004756898.1,length=2659>
##contig=<ID=NW_004756899.1,length=2723>
##contig=<ID=NW_004756900.1,length=4684>
##contig=<ID=NW_004756901.1,length=2691>
##contig=<ID=NW_004756902.1,length=2738>
##contig=<ID=NW_004756903.1,length=2747>
##contig=<ID=NW_004756904.1,length=2752>
##contig=<ID=NW_004756905.1,length=2749>
##contig=<ID=NW_004756906.1,length=2750>
##contig=<ID=NW_004756907.1,length=2691>
##contig=<ID=NW_004756908.1,length=48439>
##contig=<ID=NW_004756909.1,length=2750>
##contig=<ID=NW_004756910.1,length=4400>
##contig=<ID=NW_004756911.1,length=2747>
##contig=<ID=NW_004756912.1,length=2596>
##contig=<ID=NW_004756913.1,length=2699>
##contig=<ID=NW_004756914.1,length=2715>
##contig=<ID=NW_004756915.1,length=2688>
##contig=<ID=NW_004756916.1,length=2673>
##contig=<ID=NW_004756917.1,length=2746>
##contig=<ID=NW_004756918.1,length=2746>
##contig=<ID=NW_004756919.1,length=44612>
##contig=<ID=NW_004756920.1,length=2745>
##contig=<ID=NW_004756921.1,length=2743>
##contig=<ID=NW_004756922.1,length=4430>
##contig=<ID=NW_004756923.1,length=2685>
##contig=<ID=NW_004756924.1,length=2742>
##contig=<ID=NW_004756925.1,length=2640>
##contig=<ID=NW_004756926.1,length=2741>
##contig=<ID=NW_004756927.1,length=2690>
##contig=<ID=NW_004756928.1,length=2709>
##contig=<ID=NW_004756929.1,length=2465>
##contig=<ID=NW_004756930.1,length=45780>
##contig=<ID=NW_004756931.1,length=2657>
##contig=<ID=NW_004756932.1,length=2698>
##contig=<ID=NW_004756933.1,length=2681>
##contig=<ID=NW_004756934.1,length=2740>
##contig=<ID=NW_004756935.1,length=2726>
##contig=<ID=NW_004756936.1,length=2739>
##contig=<ID=NW_004756937.1,length=2739>
##contig=<ID=NW_004756938.1,length=2703>
##contig=<ID=NW_004756939.1,length=2649>
##contig=<ID=NW_004756940.1,length=2738>
##contig=<ID=NW_004756941.1,length=90819>
##contig=<ID=NW_004756942.1,length=44513>
##contig=<ID=NW_004756943.1,length=2733>
##contig=<ID=NW_004756944.1,length=2640>
##contig=<ID=NW_004756945.1,length=4695>
##contig=<ID=NW_004756946.1,length=2734>
##contig=<ID=NW_004756947.1,length=2683>
##contig=<ID=NW_004756948.1,length=2732>
##contig=<ID=NW_004756949.1,length=2695>
##contig=<ID=NW_004756950.1,length=2727>
##contig=<ID=NW_004756951.1,length=2725>
##contig=<ID=NW_004756952.1,length=2680>
##contig=<ID=NW_004756953.1,length=44537>
##contig=<ID=NW_004756954.1,length=2705>
##contig=<ID=NW_004756955.1,length=2729>
##contig=<ID=NW_004756956.1,length=2729>
##contig=<ID=NW_004756957.1,length=2728>
##contig=<ID=NW_004756958.1,length=2674>
##contig=<ID=NW_004756959.1,length=2728>
##contig=<ID=NW_004756960.1,length=2669>
##contig=<ID=NW_004756961.1,length=2727>
##contig=<ID=NW_004756962.1,length=2669>
##contig=<ID=NW_004756963.1,length=2718>
##contig=<ID=NW_004756964.1,length=48581>
##contig=<ID=NW_004756965.1,length=2724>
##contig=<ID=NW_004756966.1,length=2680>
##contig=<ID=NW_004756967.1,length=2622>
##contig=<ID=NW_004756968.1,length=2724>
##contig=<ID=NW_004756969.1,length=2699>
##contig=<ID=NW_004756970.1,length=2724>
##contig=<ID=NW_004756971.1,length=3196>
##contig=<ID=NW_004756972.1,length=2608>
##contig=<ID=NW_004756973.1,length=2650>
##contig=<ID=NW_004756974.1,length=2721>
##contig=<ID=NW_004756975.1,length=42006>
##contig=<ID=NW_004756976.1,length=2679>
##contig=<ID=NW_004756977.1,length=2661>
##contig=<ID=NW_004756978.1,length=2718>
##contig=<ID=NW_004756979.1,length=2680>
##contig=<ID=NW_004756980.1,length=2658>
##contig=<ID=NW_004756981.1,length=2718>
##contig=<ID=NW_004756982.1,length=2717>
##contig=<ID=NW_004756983.1,length=2717>
##contig=<ID=NW_004756984.1,length=2711>
##contig=<ID=NW_004756985.1,length=2716>
##contig=<ID=NW_004756986.1,length=47208>
##contig=<ID=NW_004756987.1,length=2715>
##contig=<ID=NW_004756988.1,length=2715>
##contig=<ID=NW_004756989.1,length=2657>
##contig=<ID=NW_004756990.1,length=2714>
##contig=<ID=NW_004756991.1,length=2714>
##contig=<ID=NW_004756992.1,length=2714>
##contig=<ID=NW_004756993.1,length=2656>
##contig=<ID=NW_004756994.1,length=2661>
##contig=<ID=NW_004756995.1,length=2712>
##contig=<ID=NW_004756996.1,length=2828>
##contig=<ID=NW_004756997.1,length=50670>
##contig=<ID=NW_004756998.1,length=2673>
##contig=<ID=NW_004756999.1,length=2448>
##contig=<ID=NW_004757000.1,length=2671>
##contig=<ID=NW_004757001.1,length=2562>
##contig=<ID=NW_004757002.1,length=2708>
##contig=<ID=NW_004757003.1,length=2707>
##contig=<ID=NW_004757004.1,length=2707>
##contig=<ID=NW_004757005.1,length=2666>
##contig=<ID=NW_004757006.1,length=2611>
##contig=<ID=NW_004757007.1,length=2655>
##contig=<ID=NW_004757008.1,length=46088>
##contig=<ID=NW_004757009.1,length=3051>
##contig=<ID=NW_004757010.1,length=2667>
##contig=<ID=NW_004757011.1,length=2704>
##contig=<ID=NW_004757012.1,length=2682>
##contig=<ID=NW_004757013.1,length=2703>
##contig=<ID=NW_004757014.1,length=2661>
##contig=<ID=NW_004757015.1,length=2702>
##contig=<ID=NW_004757016.1,length=2646>
##contig=<ID=NW_004757017.1,length=2702>
##contig=<ID=NW_004757018.1,length=2702>
##contig=<ID=NW_004757019.1,length=45805>
##contig=<ID=NW_004757020.1,length=2586>
##contig=<ID=NW_004757021.1,length=4419>
##contig=<ID=NW_004757022.1,length=2698>
##contig=<ID=NW_004757023.1,length=2701>
##contig=<ID=NW_004757024.1,length=2700>
##contig=<ID=NW_004757025.1,length=2700>
##contig=<ID=NW_004757026.1,length=2699>
##contig=<ID=NW_004757027.1,length=2697>
##contig=<ID=NW_004757028.1,length=2678>
##contig=<ID=NW_004757029.1,length=4251>
##contig=<ID=NW_004757030.1,length=56474>
##contig=<ID=NW_004757031.1,length=2698>
##contig=<ID=NW_004757032.1,length=4768>
##contig=<ID=NW_004757033.1,length=2697>
##contig=<ID=NW_004757034.1,length=2697>
##contig=<ID=NW_004757035.1,length=2697>
##contig=<ID=NW_004757036.1,length=4597>
##contig=<ID=NW_004757037.1,length=4620>
##contig=<ID=NW_004757038.1,length=2634>
##contig=<ID=NW_004757039.1,length=2695>
##contig=<ID=NW_004757040.1,length=4413>
##contig=<ID=NW_004757041.1,length=45681>
##contig=<ID=NW_004757042.1,length=2694>
##contig=<ID=NW_004757043.1,length=2648>
##contig=<ID=NW_004757044.1,length=4316>
##contig=<ID=NW_004757045.1,length=2692>
##contig=<ID=NW_004757046.1,length=2691>
##contig=<ID=NW_004757047.1,length=2631>
##contig=<ID=NW_004757048.1,length=2628>
##contig=<ID=NW_004757049.1,length=2566>
##contig=<ID=NW_004757050.1,length=4568>
##contig=<ID=NW_004757051.1,length=2693>
##contig=<ID=NW_004757052.1,length=89053>
##contig=<ID=NW_004757053.1,length=47872>
##contig=<ID=NW_004757054.1,length=2688>
##contig=<ID=NW_004757055.1,length=2687>
##contig=<ID=NW_004757056.1,length=2575>
##contig=<ID=NW_004757057.1,length=2651>
##contig=<ID=NW_004757058.1,length=2685>
##contig=<ID=NW_004757059.1,length=2685>
##contig=<ID=NW_004757060.1,length=2638>
##contig=<ID=NW_004757061.1,length=2634>
##contig=<ID=NW_004757062.1,length=2684>
##contig=<ID=NW_004757063.1,length=2626>
##contig=<ID=NW_004757064.1,length=45246>
##contig=<ID=NW_004757065.1,length=4236>
##contig=<ID=NW_004757066.1,length=2596>
##contig=<ID=NW_004757067.1,length=2681>
##contig=<ID=NW_004757068.1,length=2678>
##contig=<ID=NW_004757069.1,length=2679>
##contig=<ID=NW_004757070.1,length=2621>
##contig=<ID=NW_004757071.1,length=2620>
##contig=<ID=NW_004757072.1,length=2617>
##contig=<ID=NW_004757073.1,length=2631>
##contig=<ID=NW_004757074.1,length=2676>
##contig=<ID=NW_004757075.1,length=52772>
##contig=<ID=NW_004757076.1,length=2675>
##contig=<ID=NW_004757077.1,length=2675>
##contig=<ID=NW_004757078.1,length=2675>
##contig=<ID=NW_004757079.1,length=2674>
##contig=<ID=NW_004757080.1,length=2642>
##contig=<ID=NW_004757081.1,length=2677>
##contig=<ID=NW_004757082.1,length=2672>
##contig=<ID=NW_004757083.1,length=2671>
##contig=<ID=NW_004757084.1,length=2664>
##contig=<ID=NW_004757085.1,length=2671>
##contig=<ID=NW_004757086.1,length=48472>
##contig=<ID=NW_004757087.1,length=2615>
##contig=<ID=NW_004757088.1,length=2556>
##contig=<ID=NW_004757089.1,length=2635>
##contig=<ID=NW_004757090.1,length=2613>
##contig=<ID=NW_004757091.1,length=2669>
##contig=<ID=NW_004757092.1,length=2668>
##contig=<ID=NW_004757093.1,length=2668>
##contig=<ID=NW_004757094.1,length=2668>
##contig=<ID=NW_004757095.1,length=2610>
##contig=<ID=NW_004757096.1,length=2604>
##contig=<ID=NW_004757097.1,length=48002>
##contig=<ID=NW_004757098.1,length=4308>
##contig=<ID=NW_004757099.1,length=2607>
##contig=<ID=NW_004757100.1,length=2668>
##contig=<ID=NW_004757101.1,length=2650>
##contig=<ID=NW_004757102.1,length=2609>
##contig=<ID=NW_004757103.1,length=2649>
##contig=<ID=NW_004757104.1,length=2656>
##contig=<ID=NW_004757105.1,length=2666>
##contig=<ID=NW_004757106.1,length=2666>
##contig=<ID=NW_004757107.1,length=2607>
##contig=<ID=NW_004757108.1,length=54633>
##contig=<ID=NW_004757109.1,length=2666>
##contig=<ID=NW_004757110.1,length=2607>
##contig=<ID=NW_004757111.1,length=2664>
##contig=<ID=NW_004757112.1,length=2663>
##contig=<ID=NW_004757113.1,length=2592>
##contig=<ID=NW_004757114.1,length=2623>
##contig=<ID=NW_004757115.1,length=2601>
##contig=<ID=NW_004757116.1,length=2661>
##contig=<ID=NW_004757117.1,length=2661>
##contig=<ID=NW_004757118.1,length=2661>
##contig=<ID=NW_004757119.1,length=49101>
##contig=<ID=NW_004757120.1,length=2618>
##contig=<ID=NW_004757121.1,length=2638>
##contig=<ID=NW_004757122.1,length=2658>
##contig=<ID=NW_004757123.1,length=2626>
##contig=<ID=NW_004757124.1,length=2658>
##contig=<ID=NW_004757125.1,length=2657>
##contig=<ID=NW_004757126.1,length=2657>
##contig=<ID=NW_004757127.1,length=2656>
##contig=<ID=NW_004757128.1,length=2656>
##contig=<ID=NW_004757129.1,length=2595>
##contig=<ID=NW_004757130.1,length=47971>
##contig=<ID=NW_004757131.1,length=2654>
##contig=<ID=NW_004757132.1,length=2644>
##contig=<ID=NW_004757133.1,length=2628>
##contig=<ID=NW_004757134.1,length=2652>
##contig=<ID=NW_004757135.1,length=2651>
##contig=<ID=NW_004757136.1,length=2607>
##contig=<ID=NW_004757137.1,length=2614>
##contig=<ID=NW_004757138.1,length=1921>
##contig=<ID=NW_004757139.1,length=2650>
##contig=<ID=NW_004757140.1,length=2650>
##contig=<ID=NW_004757141.1,length=46022>
##contig=<ID=NW_004757142.1,length=2601>
##contig=<ID=NW_004757143.1,length=2558>
##contig=<ID=NW_004757144.1,length=2603>
##contig=<ID=NW_004757145.1,length=2642>
##contig=<ID=NW_004757146.1,length=2648>
##contig=<ID=NW_004757147.1,length=2604>
##contig=<ID=NW_004757148.1,length=2647>
##contig=<ID=NW_004757149.1,length=2532>
##contig=<ID=NW_004757150.1,length=2551>
##contig=<ID=NW_004757151.1,length=4379>
##contig=<ID=NW_004757152.1,length=47968>
##contig=<ID=NW_004757153.1,length=2645>
##contig=<ID=NW_004757154.1,length=2608>
##contig=<ID=NW_004757155.1,length=2644>
##contig=<ID=NW_004757156.1,length=2643>
##contig=<ID=NW_004757157.1,length=2643>
##contig=<ID=NW_004757158.1,length=2643>
##contig=<ID=NW_004757159.1,length=2643>
##contig=<ID=NW_004757160.1,length=2642>
##contig=<ID=NW_004757161.1,length=2599>
##contig=<ID=NW_004757162.1,length=2647>
##contig=<ID=NW_004757163.1,length=99029>
##contig=<ID=NW_004757164.1,length=94860>
##contig=<ID=NW_004757165.1,length=49566>
##contig=<ID=NW_004757166.1,length=2641>
##contig=<ID=NW_004757167.1,length=2592>
##contig=<ID=NW_004757168.1,length=2642>
##contig=<ID=NW_004757169.1,length=2609>
##contig=<ID=NW_004757170.1,length=2638>
##contig=<ID=NW_004757171.1,length=2638>
##contig=<ID=NW_004757172.1,length=2578>
##contig=<ID=NW_004757173.1,length=2636>
##contig=<ID=NW_004757174.1,length=2638>
##contig=<ID=NW_004757175.1,length=2586>
##contig=<ID=NW_004757176.1,length=56403>
##contig=<ID=NW_004757177.1,length=2637>
##contig=<ID=NW_004757178.1,length=2578>
##contig=<ID=NW_004757179.1,length=2636>
##contig=<ID=NW_004757180.1,length=2586>
##contig=<ID=NW_004757181.1,length=4252>
##contig=<ID=NW_004757182.1,length=2590>
##contig=<ID=NW_004757183.1,length=2635>
##contig=<ID=NW_004757184.1,length=2594>
##contig=<ID=NW_004757185.1,length=2635>
##contig=<ID=NW_004757186.1,length=2634>
##contig=<ID=NW_004757187.1,length=46746>
##contig=<ID=NW_004757188.1,length=2573>
##contig=<ID=NW_004757189.1,length=2634>
##contig=<ID=NW_004757190.1,length=2633>
##contig=<ID=NW_004757191.1,length=2527>
##contig=<ID=NW_004757192.1,length=2580>
##contig=<ID=NW_004757193.1,length=2570>
##contig=<ID=NW_004757194.1,length=2631>
##contig=<ID=NW_004757195.1,length=2630>
##contig=<ID=NW_004757196.1,length=2613>
##contig=<ID=NW_004757197.1,length=2573>
##contig=<ID=NW_004757198.1,length=46102>
##contig=<ID=NW_004757199.1,length=2629>
##contig=<ID=NW_004757200.1,length=2606>
##contig=<ID=NW_004757201.1,length=2629>
##contig=<ID=NW_004757202.1,length=2627>
##contig=<ID=NW_004757203.1,length=2567>
##contig=<ID=NW_004757204.1,length=2598>
##contig=<ID=NW_004757205.1,length=2610>
##contig=<ID=NW_004757206.1,length=2626>
##contig=<ID=NW_004757207.1,length=2504>
##contig=<ID=NW_004757208.1,length=2622>
##contig=<ID=NW_004757209.1,length=45656>
##contig=<ID=NW_004757210.1,length=2616>
##contig=<ID=NW_004757211.1,length=2584>
##contig=<ID=NW_004757212.1,length=2624>
##contig=<ID=NW_004757213.1,length=2623>
##contig=<ID=NW_004757214.1,length=2561>
##contig=<ID=NW_004757215.1,length=2622>
##contig=<ID=NW_004757216.1,length=2611>
##contig=<ID=NW_004757217.1,length=2622>
##contig=<ID=NW_004757218.1,length=4158>
##contig=<ID=NW_004757219.1,length=2622>
##contig=<ID=NW_004757220.1,length=45318>
##contig=<ID=NW_004757221.1,length=2566>
##contig=<ID=NW_004757222.1,length=2583>
##contig=<ID=NW_004757223.1,length=2620>
##contig=<ID=NW_004757224.1,length=2565>
##contig=<ID=NW_004757225.1,length=2620>
##contig=<ID=NW_004757226.1,length=2620>
##contig=<ID=NW_004757227.1,length=2660>
##contig=<ID=NW_004757228.1,length=2591>
##contig=<ID=NW_004757229.1,length=2574>
##contig=<ID=NW_004757230.1,length=2526>
##contig=<ID=NW_004757231.1,length=53120>
##contig=<ID=NW_004757232.1,length=2618>
##contig=<ID=NW_004757233.1,length=2577>
##contig=<ID=NW_004757234.1,length=2616>
##contig=<ID=NW_004757235.1,length=4496>
##contig=<ID=NW_004757236.1,length=2535>
##contig=<ID=NW_004757237.1,length=3321>
##contig=<ID=NW_004757238.1,length=2614>
##contig=<ID=NW_004757239.1,length=2617>
##contig=<ID=NW_004757240.1,length=2617>
##contig=<ID=NW_004757241.1,length=2616>
##contig=<ID=NW_004757242.1,length=48361>
##contig=<ID=NW_004757243.1,length=2560>
##contig=<ID=NW_004757244.1,length=2614>
##contig=<ID=NW_004757245.1,length=2575>
##contig=<ID=NW_004757246.1,length=2613>
##contig=<ID=NW_004757247.1,length=2516>
##contig=<ID=NW_004757248.1,length=2568>
##contig=<ID=NW_004757249.1,length=2612>
##contig=<ID=NW_004757250.1,length=2600>
##contig=<ID=NW_004757251.1,length=2588>
##contig=<ID=NW_004757252.1,length=2612>
##contig=<ID=NW_004757253.1,length=44837>
##contig=<ID=NW_004757254.1,length=2092>
##contig=<ID=NW_004757255.1,length=2549>
##contig=<ID=NW_004757256.1,length=2610>
##contig=<ID=NW_004757257.1,length=2550>
##contig=<ID=NW_004757258.1,length=2532>
##contig=<ID=NW_004757259.1,length=2361>
##contig=<ID=NW_004757260.1,length=2608>
##contig=<ID=NW_004757261.1,length=2608>
##contig=<ID=NW_004757262.1,length=2596>
##contig=<ID=NW_004757263.1,length=2556>
##contig=<ID=NW_004757264.1,length=47061>
##contig=<ID=NW_004757265.1,length=2540>
##contig=<ID=NW_004757266.1,length=2606>
##contig=<ID=NW_004757267.1,length=2563>
##contig=<ID=NW_004757268.1,length=2605>
##contig=<ID=NW_004757269.1,length=2545>
##contig=<ID=NW_004757270.1,length=2568>
##contig=<ID=NW_004757271.1,length=2302>
##contig=<ID=NW_004757272.1,length=2602>
##contig=<ID=NW_004757273.1,length=2602>
##contig=<ID=NW_004757274.1,length=2549>
##contig=<ID=NW_004757275.1,length=92349>
##contig=<ID=NW_004757276.1,length=52367>
##contig=<ID=NW_004757277.1,length=2545>
##contig=<ID=NW_004757278.1,length=2551>
##contig=<ID=NW_004757279.1,length=2600>
##contig=<ID=NW_004757280.1,length=2600>
##contig=<ID=NW_004757281.1,length=2545>
##contig=<ID=NW_004757282.1,length=2540>
##contig=<ID=NW_004757283.1,length=2596>
##contig=<ID=NW_004757284.1,length=2596>
##contig=<ID=NW_004757285.1,length=2596>
##contig=<ID=NW_004757286.1,length=2595>
##contig=<ID=NW_004757287.1,length=46817>
##contig=<ID=NW_004757288.1,length=2597>
##contig=<ID=NW_004757289.1,length=2594>
##contig=<ID=NW_004757290.1,length=2594>
##contig=<ID=NW_004757291.1,length=2542>
##contig=<ID=NW_004757292.1,length=2497>
##contig=<ID=NW_004757293.1,length=4418>
##contig=<ID=NW_004757294.1,length=2536>
##contig=<ID=NW_004757295.1,length=2530>
##contig=<ID=NW_004757296.1,length=2540>
##contig=<ID=NW_004757297.1,length=2592>
##contig=<ID=NW_004757298.1,length=44446>
##contig=<ID=NW_004757299.1,length=2589>
##contig=<ID=NW_004757300.1,length=2477>
##contig=<ID=NW_004757301.1,length=2562>
##contig=<ID=NW_004757302.1,length=4509>
##contig=<ID=NW_004757303.1,length=2482>
##contig=<ID=NW_004757304.1,length=2500>
##contig=<ID=NW_004757305.1,length=2587>
##contig=<ID=NW_004757306.1,length=2587>
##contig=<ID=NW_004757307.1,length=2557>
##contig=<ID=NW_004757308.1,length=2524>
##contig=<ID=NW_004757309.1,length=46539>
##contig=<ID=NW_004757310.1,length=2538>
##contig=<ID=NW_004757311.1,length=2585>
##contig=<ID=NW_004757312.1,length=2582>
##contig=<ID=NW_004757313.1,length=2584>
##contig=<ID=NW_004757314.1,length=2542>
##contig=<ID=NW_004757315.1,length=2533>
##contig=<ID=NW_004757316.1,length=2526>
##contig=<ID=NW_004757317.1,length=2528>
##contig=<ID=NW_004757318.1,length=2583>
##contig=<ID=NW_004757319.1,length=2582>
##contig=<ID=NW_004757320.1,length=50888>
##contig=<ID=NW_004757321.1,length=2582>
##contig=<ID=NW_004757322.1,length=2582>
##contig=<ID=NW_004757323.1,length=2582>
##contig=<ID=NW_004757324.1,length=4391>
##contig=<ID=NW_004757325.1,length=2581>
##contig=<ID=NW_004757326.1,length=2524>
##contig=<ID=NW_004757327.1,length=2559>
##contig=<ID=NW_004757328.1,length=2510>
##contig=<ID=NW_004757329.1,length=2579>
##contig=<ID=NW_004757330.1,length=2387>
##contig=<ID=NW_004757331.1,length=46563>
##contig=<ID=NW_004757332.1,length=2579>
##contig=<ID=NW_004757333.1,length=2579>
##contig=<ID=NW_004757334.1,length=2233>
##contig=<ID=NW_004757335.1,length=2577>
##contig=<ID=NW_004757336.1,length=4091>
##contig=<ID=NW_004757337.1,length=2546>
##contig=<ID=NW_004757338.1,length=2578>
##contig=<ID=NW_004757339.1,length=2576>
##contig=<ID=NW_004757340.1,length=2576>
##contig=<ID=NW_004757341.1,length=2576>
##contig=<ID=NW_004757342.1,length=56379>
##contig=<ID=NW_004757343.1,length=2529>
##contig=<ID=NW_004757344.1,length=2539>
##contig=<ID=NW_004757345.1,length=2557>
##contig=<ID=NW_004757346.1,length=2543>
##contig=<ID=NW_004757347.1,length=2457>
##contig=<ID=NW_004757348.1,length=2527>
##contig=<ID=NW_004757349.1,length=2572>
##contig=<ID=NW_004757350.1,length=2572>
##contig=<ID=NW_004757351.1,length=2571>
##contig=<ID=NW_004757352.1,length=2491>
##contig=<ID=NW_004757353.1,length=50317>
##contig=<ID=NW_004757354.1,length=2570>
##contig=<ID=NW_004757355.1,length=2523>
##contig=<ID=NW_004757356.1,length=2553>
##contig=<ID=NW_004757357.1,length=2507>
##contig=<ID=NW_004757358.1,length=2568>
##contig=<ID=NW_004757359.1,length=2513>
##contig=<ID=NW_004757360.1,length=2506>
##contig=<ID=NW_004757361.1,length=2566>
##contig=<ID=NW_004757362.1,length=4263>
##contig=<ID=NW_004757363.1,length=2566>
##contig=<ID=NW_004757364.1,length=43213>
##contig=<ID=NW_004757365.1,length=2565>
##contig=<ID=NW_004757366.1,length=2565>
##contig=<ID=NW_004757367.1,length=2565>
##contig=<ID=NW_004757368.1,length=2506>
##contig=<ID=NW_004757369.1,length=2548>
##contig=<ID=NW_004757370.1,length=2529>
##contig=<ID=NW_004757371.1,length=2562>
##contig=<ID=NW_004757372.1,length=2499>
##contig=<ID=NW_004757373.1,length=2500>
##contig=<ID=NW_004757374.1,length=2448>
##contig=<ID=NW_004757375.1,length=43544>
##contig=<ID=NW_004757376.1,length=2547>
##contig=<ID=NW_004757377.1,length=2560>
##contig=<ID=NW_004757378.1,length=2560>
##contig=<ID=NW_004757379.1,length=2504>
##contig=<ID=NW_004757380.1,length=2453>
##contig=<ID=NW_004757381.1,length=2513>
##contig=<ID=NW_004757382.1,length=2560>
##contig=<ID=NW_004757383.1,length=2547>
##contig=<ID=NW_004757384.1,length=2500>
##contig=<ID=NW_004757385.1,length=2558>
##contig=<ID=NW_004757386.1,length=92549>
##contig=<ID=NW_004757387.1,length=44858>
##contig=<ID=NW_004757388.1,length=2558>
##contig=<ID=NW_004757389.1,length=2558>
##contig=<ID=NW_004757390.1,length=2557>
##contig=<ID=NW_004757391.1,length=2557>
##contig=<ID=NW_004757392.1,length=2497>
##contig=<ID=NW_004757393.1,length=2556>
##contig=<ID=NW_004757394.1,length=2556>
##contig=<ID=NW_004757395.1,length=2555>
##contig=<ID=NW_004757396.1,length=2419>
##contig=<ID=NW_004757397.1,length=2556>
##contig=<ID=NW_004757398.1,length=42907>
##contig=<ID=NW_004757399.1,length=2512>
##contig=<ID=NW_004757400.1,length=2546>
##contig=<ID=NW_004757401.1,length=2516>
##contig=<ID=NW_004757402.1,length=2492>
##contig=<ID=NW_004757403.1,length=2553>
##contig=<ID=NW_004757404.1,length=2543>
##contig=<ID=NW_004757405.1,length=4590>
##contig=<ID=NW_004757406.1,length=2552>
##contig=<ID=NW_004757407.1,length=2552>
##contig=<ID=NW_004757408.1,length=4713>
##contig=<ID=NW_004757409.1,length=45304>
##contig=<ID=NW_004757410.1,length=2551>
##contig=<ID=NW_004757411.1,length=2551>
##contig=<ID=NW_004757412.1,length=2539>
##contig=<ID=NW_004757413.1,length=2542>
##contig=<ID=NW_004757414.1,length=2550>
##contig=<ID=NW_004757415.1,length=2549>
##contig=<ID=NW_004757416.1,length=2497>
##contig=<ID=NW_004757417.1,length=2547>
##contig=<ID=NW_004757418.1,length=2549>
##contig=<ID=NW_004757419.1,length=2549>
##contig=<ID=NW_004757420.1,length=49257>
##contig=<ID=NW_004757421.1,length=4727>
##contig=<ID=NW_004757422.1,length=2547>
##contig=<ID=NW_004757423.1,length=2547>
##contig=<ID=NW_004757424.1,length=2491>
##contig=<ID=NW_004757425.1,length=2490>
##contig=<ID=NW_004757426.1,length=2545>
##contig=<ID=NW_004757427.1,length=2545>
##contig=<ID=NW_004757428.1,length=2545>
##contig=<ID=NW_004757429.1,length=4010>
##contig=<ID=NW_004757430.1,length=2544>
##contig=<ID=NW_004757431.1,length=45720>
##contig=<ID=NW_004757432.1,length=2491>
##contig=<ID=NW_004757433.1,length=2543>
##contig=<ID=NW_004757434.1,length=2460>
##contig=<ID=NW_004757435.1,length=2541>
##contig=<ID=NW_004757436.1,length=2541>
##contig=<ID=NW_004757437.1,length=4704>
##contig=<ID=NW_004757438.1,length=2478>
##contig=<ID=NW_004757439.1,length=2539>
##contig=<ID=NW_004757440.1,length=2539>
##contig=<ID=NW_004757441.1,length=2486>
##contig=<ID=NW_004757442.1,length=51167>
##contig=<ID=NW_004757443.1,length=2282>
##contig=<ID=NW_004757444.1,length=2537>
##contig=<ID=NW_004757445.1,length=2538>
##contig=<ID=NW_004757446.1,length=2529>
##contig=<ID=NW_004757447.1,length=2535>
##contig=<ID=NW_004757448.1,length=2499>
##contig=<ID=NW_004757449.1,length=2536>
##contig=<ID=NW_004757450.1,length=2535>
##contig=<ID=NW_004757451.1,length=2430>
##contig=<ID=NW_004757452.1,length=2478>
##contig=<ID=NW_004757453.1,length=44167>
##contig=<ID=NW_004757454.1,length=2481>
##contig=<ID=NW_004757455.1,length=2452>
##contig=<ID=NW_004757456.1,length=2532>
##contig=<ID=NW_004757457.1,length=2539>
##contig=<ID=NW_004757458.1,length=2531>
##contig=<ID=NW_004757459.1,length=2531>
##contig=<ID=NW_004757460.1,length=2530>
##contig=<ID=NW_004757461.1,length=2486>
##contig=<ID=NW_004757462.1,length=2529>
##contig=<ID=NW_004757463.1,length=2528>
##contig=<ID=NW_004757464.1,length=45217>
##contig=<ID=NW_004757465.1,length=2516>
##contig=<ID=NW_004757466.1,length=2525>
##contig=<ID=NW_004757467.1,length=2526>
##contig=<ID=NW_004757468.1,length=2506>
##contig=<ID=NW_004757469.1,length=2526>
##contig=<ID=NW_004757470.1,length=2475>
##contig=<ID=NW_004757471.1,length=2465>
##contig=<ID=NW_004757472.1,length=2484>
##contig=<ID=NW_004757473.1,length=2491>
##contig=<ID=NW_004757474.1,length=2523>
##contig=<ID=NW_004757475.1,length=53625>
##contig=<ID=NW_004757476.1,length=2522>
##contig=<ID=NW_004757477.1,length=2675>
##contig=<ID=NW_004757478.1,length=2471>
##contig=<ID=NW_004757479.1,length=2521>
##contig=<ID=NW_004757480.1,length=2520>
##contig=<ID=NW_004757481.1,length=2519>
##contig=<ID=NW_004757482.1,length=2490>
##contig=<ID=NW_004757483.1,length=2471>
##contig=<ID=NW_004757484.1,length=2429>
##contig=<ID=NW_004757485.1,length=2518>
##contig=<ID=NW_004757486.1,length=45595>
##contig=<ID=NW_004757487.1,length=2517>
##contig=<ID=NW_004757488.1,length=2517>
##contig=<ID=NW_004757489.1,length=2458>
##contig=<ID=NW_004757490.1,length=2470>
##contig=<ID=NW_004757491.1,length=2202>
##contig=<ID=NW_004757492.1,length=2516>
##contig=<ID=NW_004757493.1,length=2405>
##contig=<ID=NW_004757494.1,length=2515>
##contig=<ID=NW_004757495.1,length=2469>
##contig=<ID=NW_004757496.1,length=2457>
##contig=<ID=NW_004757497.1,length=81410>
##contig=<ID=NW_004757498.1,length=43850>
##contig=<ID=NW_004757499.1,length=2514>
##contig=<ID=NW_004757500.1,length=2513>
##contig=<ID=NW_004757501.1,length=2513>
##contig=<ID=NW_004757502.1,length=2513>
##contig=<ID=NW_004757503.1,length=2460>
##contig=<ID=NW_004757504.1,length=2449>
##contig=<ID=NW_004757505.1,length=2463>
##contig=<ID=NW_004757506.1,length=2470>
##contig=<ID=NW_004757507.1,length=2512>
##contig=<ID=NW_004757508.1,length=2512>
##contig=<ID=NW_004757509.1,length=45825>
##contig=<ID=NW_004757510.1,length=2504>
##contig=<ID=NW_004757511.1,length=2409>
##contig=<ID=NW_004757512.1,length=2485>
##contig=<ID=NW_004757513.1,length=2509>
##contig=<ID=NW_004757514.1,length=2489>
##contig=<ID=NW_004757515.1,length=2419>
##contig=<ID=NW_004757516.1,length=2412>
##contig=<ID=NW_004757517.1,length=2507>
##contig=<ID=NW_004757518.1,length=2507>
##contig=<ID=NW_004757519.1,length=2466>
##contig=<ID=NW_004757520.1,length=42786>
##contig=<ID=NW_004757521.1,length=2769>
##contig=<ID=NW_004757522.1,length=2505>
##contig=<ID=NW_004757523.1,length=2445>
##contig=<ID=NW_004757524.1,length=2465>
##contig=<ID=NW_004757525.1,length=2493>
##contig=<ID=NW_004757526.1,length=2450>
##contig=<ID=NW_004757527.1,length=2504>
##contig=<ID=NW_004757528.1,length=2423>
##contig=<ID=NW_004757529.1,length=2430>
##contig=<ID=NW_004757530.1,length=2515>
##contig=<ID=NW_004757531.1,length=43207>
##contig=<ID=NW_004757532.1,length=2405>
##contig=<ID=NW_004757533.1,length=2931>
##contig=<ID=NW_004757534.1,length=4630>
##contig=<ID=NW_004757535.1,length=2457>
##contig=<ID=NW_004757536.1,length=2500>
##contig=<ID=NW_004757537.1,length=2451>
##contig=<ID=NW_004757538.1,length=2315>
##contig=<ID=NW_004757539.1,length=2464>
##contig=<ID=NW_004757540.1,length=2450>
##contig=<ID=NW_004757541.1,length=2448>
##contig=<ID=NW_004757542.1,length=49220>
##contig=<ID=NW_004757543.1,length=2498>
##contig=<ID=NW_004757544.1,length=3965>
##contig=<ID=NW_004757545.1,length=2490>
##contig=<ID=NW_004757546.1,length=2438>
##contig=<ID=NW_004757547.1,length=2497>
##contig=<ID=NW_004757548.1,length=2497>
##contig=<ID=NW_004757549.1,length=2497>
##contig=<ID=NW_004757550.1,length=2440>
##contig=<ID=NW_004757551.1,length=2496>
##contig=<ID=NW_004757552.1,length=2496>
##contig=<ID=NW_004757553.1,length=44527>
##contig=<ID=NW_004757554.1,length=2443>
##contig=<ID=NW_004757555.1,length=2476>
##contig=<ID=NW_004757556.1,length=2473>
##contig=<ID=NW_004757557.1,length=2493>
##contig=<ID=NW_004757558.1,length=2442>
##contig=<ID=NW_004757559.1,length=2493>
##contig=<ID=NW_004757560.1,length=2432>
##contig=<ID=NW_004757561.1,length=2434>
##contig=<ID=NW_004757562.1,length=2488>
##contig=<ID=NW_004757563.1,length=2490>
##contig=<ID=NW_004757564.1,length=43527>
##contig=<ID=NW_004757565.1,length=2438>
##contig=<ID=NW_004757566.1,length=2430>
##contig=<ID=NW_004757567.1,length=2489>
##contig=<ID=NW_004757568.1,length=2489>
##contig=<ID=NW_004757569.1,length=2489>
##contig=<ID=NW_004757570.1,length=2438>
##contig=<ID=NW_004757571.1,length=2436>
##contig=<ID=NW_004757572.1,length=2461>
##contig=<ID=NW_004757573.1,length=2488>
##contig=<ID=NW_004757574.1,length=2406>
##contig=<ID=NW_004757575.1,length=60928>
##contig=<ID=NW_004757576.1,length=2426>
##contig=<ID=NW_004757577.1,length=4111>
##contig=<ID=NW_004757578.1,length=2450>
##contig=<ID=NW_004757579.1,length=2429>
##contig=<ID=NW_004757580.1,length=2478>
##contig=<ID=NW_004757581.1,length=2485>
##contig=<ID=NW_004757582.1,length=2485>
##contig=<ID=NW_004757583.1,length=2424>
##contig=<ID=NW_004757584.1,length=2484>
##contig=<ID=NW_004757585.1,length=2484>
##contig=<ID=NW_004757586.1,length=51432>
##contig=<ID=NW_004757587.1,length=2482>
##contig=<ID=NW_004757588.1,length=2464>
##contig=<ID=NW_004757589.1,length=2421>
##contig=<ID=NW_004757590.1,length=2431>
##contig=<ID=NW_004757591.1,length=2476>
##contig=<ID=NW_004757592.1,length=2479>
##contig=<ID=NW_004757593.1,length=2418>
##contig=<ID=NW_004757594.1,length=2476>
##contig=<ID=NW_004757595.1,length=3989>
##contig=<ID=NW_004757596.1,length=2475>
##contig=<ID=NW_004757597.1,length=52276>
##contig=<ID=NW_004757598.1,length=2478>
##contig=<ID=NW_004757599.1,length=2420>
##contig=<ID=NW_004757600.1,length=2355>
##contig=<ID=NW_004757601.1,length=2427>
##contig=<ID=NW_004757602.1,length=2423>
##contig=<ID=NW_004757603.1,length=2414>
##contig=<ID=NW_004757604.1,length=2415>
##contig=<ID=NW_004757605.1,length=5326>
##contig=<ID=NW_004757606.1,length=4202>
##contig=<ID=NW_004757607.1,length=2419>
##contig=<ID=NW_004757608.1,length=86754>
##contig=<ID=NW_004757609.1,length=44141>
##contig=<ID=NW_004757610.1,length=2471>
##contig=<ID=NW_004757611.1,length=2432>
##contig=<ID=NW_004757612.1,length=2471>
##contig=<ID=NW_004757613.1,length=2434>
##contig=<ID=NW_004757614.1,length=2468>
##contig=<ID=NW_004757615.1,length=2468>
##contig=<ID=NW_004757616.1,length=2468>
##contig=<ID=NW_004757617.1,length=2415>
##contig=<ID=NW_004757618.1,length=2373>
##contig=<ID=NW_004757619.1,length=2467>
##contig=<ID=NW_004757620.1,length=55056>
##contig=<ID=NW_004757621.1,length=2466>
##contig=<ID=NW_004757622.1,length=2439>
##contig=<ID=NW_004757623.1,length=2466>
##contig=<ID=NW_004757624.1,length=2458>
##contig=<ID=NW_004757625.1,length=2461>
##contig=<ID=NW_004757626.1,length=2466>
##contig=<ID=NW_004757627.1,length=2387>
##contig=<ID=NW_004757628.1,length=2382>
##contig=<ID=NW_004757629.1,length=2608>
##contig=<ID=NW_004757630.1,length=2417>
##contig=<ID=NW_004757631.1,length=51634>
##contig=<ID=NW_004757632.1,length=2416>
##contig=<ID=NW_004757633.1,length=2399>
##contig=<ID=NW_004757634.1,length=2463>
##contig=<ID=NW_004757635.1,length=2448>
##contig=<ID=NW_004757636.1,length=2401>
##contig=<ID=NW_004757637.1,length=2460>
##contig=<ID=NW_004757638.1,length=2462>
##contig=<ID=NW_004757639.1,length=2461>
##contig=<ID=NW_004757640.1,length=2461>
##contig=<ID=NW_004757641.1,length=2382>
##contig=<ID=NW_004757642.1,length=45286>
##contig=<ID=NW_004757643.1,length=2423>
##contig=<ID=NW_004757644.1,length=2462>
##contig=<ID=NW_004757645.1,length=2439>
##contig=<ID=NW_004757646.1,length=2458>
##contig=<ID=NW_004757647.1,length=2457>
##contig=<ID=NW_004757648.1,length=2457>
##contig=<ID=NW_004757649.1,length=2436>
##contig=<ID=NW_004757650.1,length=2456>
##contig=<ID=NW_004757651.1,length=2402>
##contig=<ID=NW_004757652.1,length=2455>
##contig=<ID=NW_004757653.1,length=47695>
##contig=<ID=NW_004757654.1,length=2455>
##contig=<ID=NW_004757655.1,length=2455>
##contig=<ID=NW_004757656.1,length=2396>
##contig=<ID=NW_004757657.1,length=2400>
##contig=<ID=NW_004757658.1,length=2454>
##contig=<ID=NW_004757659.1,length=2454>
##contig=<ID=NW_004757660.1,length=2413>
##contig=<ID=NW_004757661.1,length=2120>
##contig=<ID=NW_004757662.1,length=2453>
##contig=<ID=NW_004757663.1,length=2455>
##contig=<ID=NW_004757664.1,length=42624>
##contig=<ID=NW_004757665.1,length=2410>
##contig=<ID=NW_004757666.1,length=2417>
##contig=<ID=NW_004757667.1,length=2452>
##contig=<ID=NW_004757668.1,length=2451>
##contig=<ID=NW_004757669.1,length=2570>
##contig=<ID=NW_004757670.1,length=3964>
##contig=<ID=NW_004757671.1,length=2451>
##contig=<ID=NW_004757672.1,length=2438>
##contig=<ID=NW_004757673.1,length=2405>
##contig=<ID=NW_004757674.1,length=2450>
##contig=<ID=NW_004757675.1,length=42409>
##contig=<ID=NW_004757676.1,length=2450>
##contig=<ID=NW_004757677.1,length=5933>
##contig=<ID=NW_004757678.1,length=2424>
##contig=<ID=NW_004757679.1,length=2448>
##contig=<ID=NW_004757680.1,length=2448>
##contig=<ID=NW_004757681.1,length=2393>
##contig=<ID=NW_004757682.1,length=2447>
##contig=<ID=NW_004757683.1,length=2391>
##contig=<ID=NW_004757684.1,length=2447>
##contig=<ID=NW_004757685.1,length=2386>
##contig=<ID=NW_004757686.1,length=48513>
##contig=<ID=NW_004757687.1,length=2385>
##contig=<ID=NW_004757688.1,length=2446>
##contig=<ID=NW_004757689.1,length=2446>
##contig=<ID=NW_004757690.1,length=2349>
##contig=<ID=NW_004757691.1,length=2339>
##contig=<ID=NW_004757692.1,length=4162>
##contig=<ID=NW_004757693.1,length=2407>
##contig=<ID=NW_004757694.1,length=2441>
##contig=<ID=NW_004757695.1,length=2409>
##contig=<ID=NW_004757696.1,length=2402>
##contig=<ID=NW_004757697.1,length=46129>
##contig=<ID=NW_004757698.1,length=2445>
##contig=<ID=NW_004757699.1,length=2401>
##contig=<ID=NW_004757700.1,length=2413>
##contig=<ID=NW_004757701.1,length=2328>
##contig=<ID=NW_004757702.1,length=2351>
##contig=<ID=NW_004757703.1,length=2443>
##contig=<ID=NW_004757704.1,length=2358>
##contig=<ID=NW_004757705.1,length=4306>
##contig=<ID=NW_004757706.1,length=2384>
##contig=<ID=NW_004757707.1,length=2431>
##contig=<ID=NW_004757708.1,length=46929>
##contig=<ID=NW_004757709.1,length=2406>
##contig=<ID=NW_004757710.1,length=2340>
##contig=<ID=NW_004757711.1,length=2441>
##contig=<ID=NW_004757712.1,length=2385>
##contig=<ID=NW_004757713.1,length=1592>
##contig=<ID=NW_004757714.1,length=2441>
##contig=<ID=NW_004757715.1,length=2420>
##contig=<ID=NW_004757716.1,length=2327>
##contig=<ID=NW_004757717.1,length=2440>
##contig=<ID=NW_004757718.1,length=2374>
##contig=<ID=NW_004757719.1,length=92437>
##contig=<ID=NW_004757720.1,length=47291>
##contig=<ID=NW_004757721.1,length=2382>
##contig=<ID=NW_004757722.1,length=2438>
##contig=<ID=NW_004757723.1,length=2438>
##contig=<ID=NW_004757724.1,length=2438>
##contig=<ID=NW_004757725.1,length=2438>
##contig=<ID=NW_004757726.1,length=2395>
##contig=<ID=NW_004757727.1,length=2436>
##contig=<ID=NW_004757728.1,length=2436>
##contig=<ID=NW_004757729.1,length=2375>
##contig=<ID=NW_004757730.1,length=2375>
##contig=<ID=NW_004757731.1,length=43031>
##contig=<ID=NW_004757732.1,length=2432>
##contig=<ID=NW_004757733.1,length=2390>
##contig=<ID=NW_004757734.1,length=2433>
##contig=<ID=NW_004757735.1,length=2433>
##contig=<ID=NW_004757736.1,length=2322>
##contig=<ID=NW_004757737.1,length=2352>
##contig=<ID=NW_004757738.1,length=2432>
##contig=<ID=NW_004757739.1,length=2431>
##contig=<ID=NW_004757740.1,length=2431>
##contig=<ID=NW_004757741.1,length=2431>
##contig=<ID=NW_004757742.1,length=46566>
##contig=<ID=NW_004757743.1,length=2430>
##contig=<ID=NW_004757744.1,length=2430>
##contig=<ID=NW_004757745.1,length=2429>
##contig=<ID=NW_004757746.1,length=2429>
##contig=<ID=NW_004757747.1,length=2388>
##contig=<ID=NW_004757748.1,length=4128>
##contig=<ID=NW_004757749.1,length=2428>
##contig=<ID=NW_004757750.1,length=2428>
##contig=<ID=NW_004757751.1,length=2428>
##contig=<ID=NW_004757752.1,length=2390>
##contig=<ID=NW_004757753.1,length=44478>
##contig=<ID=NW_004757754.1,length=2426>
##contig=<ID=NW_004757755.1,length=2380>
##contig=<ID=NW_004757756.1,length=2373>
##contig=<ID=NW_004757757.1,length=2421>
##contig=<ID=NW_004757758.1,length=2423>
##contig=<ID=NW_004757759.1,length=2204>
##contig=<ID=NW_004757760.1,length=2374>
##contig=<ID=NW_004757761.1,length=2344>
##contig=<ID=NW_004757762.1,length=2367>
##contig=<ID=NW_004757763.1,length=2398>
##contig=<ID=NW_004757764.1,length=42802>
##contig=<ID=NW_004757765.1,length=2422>
##contig=<ID=NW_004757766.1,length=2421>
##contig=<ID=NW_004757767.1,length=2421>
##contig=<ID=NW_004757768.1,length=2433>
##contig=<ID=NW_004757769.1,length=2420>
##contig=<ID=NW_004757770.1,length=2420>
##contig=<ID=NW_004757771.1,length=2404>
##contig=<ID=NW_004757772.1,length=2308>
##contig=<ID=NW_004757773.1,length=2419>
##contig=<ID=NW_004757774.1,length=2419>
##contig=<ID=NW_004757775.1,length=42639>
##contig=<ID=NW_004757776.1,length=2418>
##contig=<ID=NW_004757777.1,length=2376>
##contig=<ID=NW_004757778.1,length=2418>
##contig=<ID=NW_004757779.1,length=2361>
##contig=<ID=NW_004757780.1,length=2417>
##contig=<ID=NW_004757781.1,length=2311>
##contig=<ID=NW_004757782.1,length=2377>
##contig=<ID=NW_004757783.1,length=2417>
##contig=<ID=NW_004757784.1,length=2360>
##contig=<ID=NW_004757785.1,length=2415>
##contig=<ID=NW_004757786.1,length=45705>
##contig=<ID=NW_004757787.1,length=2360>
##contig=<ID=NW_004757788.1,length=2404>
##contig=<ID=NW_004757789.1,length=2345>
##contig=<ID=NW_004757790.1,length=2412>
##contig=<ID=NW_004757791.1,length=2419>
##contig=<ID=NW_004757792.1,length=2410>
##contig=<ID=NW_004757793.1,length=2308>
##contig=<ID=NW_004757794.1,length=2410>
##contig=<ID=NW_004757795.1,length=2414>
##contig=<ID=NW_004757796.1,length=2410>
##contig=<ID=NW_004757797.1,length=46212>
##contig=<ID=NW_004757798.1,length=2409>
##contig=<ID=NW_004757799.1,length=2305>
##contig=<ID=NW_004757800.1,length=2403>
##contig=<ID=NW_004757801.1,length=2408>
##contig=<ID=NW_004757802.1,length=2408>
##contig=<ID=NW_004757803.1,length=2408>
##contig=<ID=NW_004757804.1,length=2408>
##contig=<ID=NW_004757805.1,length=2347>
##contig=<ID=NW_004757806.1,length=2362>
##contig=<ID=NW_004757807.1,length=2406>
##contig=<ID=NW_004757808.1,length=51605>
##contig=<ID=NW_004757809.1,length=2359>
##contig=<ID=NW_004757810.1,length=2339>
##contig=<ID=NW_004757811.1,length=2302>
##contig=<ID=NW_004757812.1,length=2327>
##contig=<ID=NW_004757813.1,length=2328>
##contig=<ID=NW_004757814.1,length=2405>
##contig=<ID=NW_004757815.1,length=2341>
##contig=<ID=NW_004757816.1,length=2402>
##contig=<ID=NW_004757817.1,length=2402>
##contig=<ID=NW_004757818.1,length=2362>
##contig=<ID=NW_004757819.1,length=48125>
##contig=<ID=NW_004757820.1,length=2400>
##contig=<ID=NW_004757821.1,length=2339>
##contig=<ID=NW_004757822.1,length=2400>
##contig=<ID=NW_004757823.1,length=2357>
##contig=<ID=NW_004757824.1,length=2373>
##contig=<ID=NW_004757825.1,length=4162>
##contig=<ID=NW_004757826.1,length=2399>
##contig=<ID=NW_004757827.1,length=2330>
##contig=<ID=NW_004757828.1,length=2323>
##contig=<ID=NW_004757829.1,length=2194>
##contig=<ID=NW_004757830.1,length=81495>
##contig=<ID=NW_004757831.1,length=43358>
##contig=<ID=NW_004757832.1,length=2397>
##contig=<ID=NW_004757833.1,length=2397>
##contig=<ID=NW_004757834.1,length=2317>
##contig=<ID=NW_004757835.1,length=4244>
##contig=<ID=NW_004757836.1,length=2338>
##contig=<ID=NW_004757837.1,length=2397>
##contig=<ID=NW_004757838.1,length=4287>
##contig=<ID=NW_004757839.1,length=2387>
##contig=<ID=NW_004757840.1,length=4249>
##contig=<ID=NW_004757841.1,length=2288>
##contig=<ID=NW_004757842.1,length=45717>
##contig=<ID=NW_004757843.1,length=2395>
##contig=<ID=NW_004757844.1,length=2316>
##contig=<ID=NW_004757845.1,length=2394>
##contig=<ID=NW_004757846.1,length=2663>
##contig=<ID=NW_004757847.1,length=2345>
##contig=<ID=NW_004757848.1,length=2297>
##contig=<ID=NW_004757849.1,length=2339>
##contig=<ID=NW_004757850.1,length=2333>
##contig=<ID=NW_004757851.1,length=2030>
##contig=<ID=NW_004757852.1,length=2392>
##contig=<ID=NW_004757853.1,length=45058>
##contig=<ID=NW_004757854.1,length=2063>
##contig=<ID=NW_004757855.1,length=4140>
##contig=<ID=NW_004757856.1,length=2391>
##contig=<ID=NW_004757857.1,length=2391>
##contig=<ID=NW_004757858.1,length=2391>
##contig=<ID=NW_004757859.1,length=2390>
##contig=<ID=NW_004757860.1,length=2335>
##contig=<ID=NW_004757861.1,length=2390>
##contig=<ID=NW_004757862.1,length=2290>
##contig=<ID=NW_004757863.1,length=2353>
##contig=<ID=NW_004757864.1,length=45523>
##contig=<ID=NW_004757865.1,length=2366>
##contig=<ID=NW_004757866.1,length=2389>
##contig=<ID=NW_004757867.1,length=2387>
##contig=<ID=NW_004757868.1,length=2338>
##contig=<ID=NW_004757869.1,length=2129>
##contig=<ID=NW_004757870.1,length=2380>
##contig=<ID=NW_004757871.1,length=2344>
##contig=<ID=NW_004757872.1,length=2385>
##contig=<ID=NW_004757873.1,length=2386>
##contig=<ID=NW_004757874.1,length=2385>
##contig=<ID=NW_004757875.1,length=48809>
##contig=<ID=NW_004757876.1,length=2384>
##contig=<ID=NW_004757877.1,length=2375>
##contig=<ID=NW_004757878.1,length=2324>
##contig=<ID=NW_004757879.1,length=2383>
##contig=<ID=NW_004757880.1,length=2381>
##contig=<ID=NW_004757881.1,length=2323>
##contig=<ID=NW_004757882.1,length=2320>
##contig=<ID=NW_004757883.1,length=2349>
##contig=<ID=NW_004757884.1,length=2359>
##contig=<ID=NW_004757885.1,length=2324>
##contig=<ID=NW_004757886.1,length=46294>
##contig=<ID=NW_004757887.1,length=2379>
##contig=<ID=NW_004757888.1,length=2364>
##contig=<ID=NW_004757889.1,length=2384>
##contig=<ID=NW_004757890.1,length=2379>
##contig=<ID=NW_004757891.1,length=2376>
##contig=<ID=NW_004757892.1,length=4092>
##contig=<ID=NW_004757893.1,length=2324>
##contig=<ID=NW_004757894.1,length=2306>
##contig=<ID=NW_004757895.1,length=2278>
##contig=<ID=NW_004757896.1,length=2377>
##contig=<ID=NW_004757897.1,length=49943>
##contig=<ID=NW_004757898.1,length=3955>
##contig=<ID=NW_004757899.1,length=2377>
##contig=<ID=NW_004757900.1,length=2377>
##contig=<ID=NW_004757901.1,length=2377>
##contig=<ID=NW_004757902.1,length=2298>
##contig=<ID=NW_004757903.1,length=2376>
##contig=<ID=NW_004757904.1,length=2376>
##contig=<ID=NW_004757905.1,length=2375>
##contig=<ID=NW_004757906.1,length=2344>
##contig=<ID=NW_004757907.1,length=2466>
##contig=<ID=NW_004757908.1,length=45494>
##contig=<ID=NW_004757909.1,length=2372>
##contig=<ID=NW_004757910.1,length=2374>
##contig=<ID=NW_004757911.1,length=2374>
##contig=<ID=NW_004757912.1,length=2373>
##contig=<ID=NW_004757913.1,length=2373>
##contig=<ID=NW_004757914.1,length=2316>
##contig=<ID=NW_004757915.1,length=2349>
##contig=<ID=NW_004757916.1,length=2371>
##contig=<ID=NW_004757917.1,length=4117>
##contig=<ID=NW_004757918.1,length=2311>
##contig=<ID=NW_004757919.1,length=45256>
##contig=<ID=NW_004757920.1,length=2311>
##contig=<ID=NW_004757921.1,length=4173>
##contig=<ID=NW_004757922.1,length=2369>
##contig=<ID=NW_004757923.1,length=2327>
##contig=<ID=NW_004757924.1,length=2368>
##contig=<ID=NW_004757925.1,length=2368>
##contig=<ID=NW_004757926.1,length=2307>
##contig=<ID=NW_004757927.1,length=2320>
##contig=<ID=NW_004757928.1,length=2367>
##contig=<ID=NW_004757929.1,length=2324>
##contig=<ID=NW_004757930.1,length=42301>
##contig=<ID=NW_004757931.1,length=2340>
##contig=<ID=NW_004757932.1,length=2367>
##contig=<ID=NW_004757933.1,length=2367>
##contig=<ID=NW_004757934.1,length=2366>
##contig=<ID=NW_004757935.1,length=2365>
##contig=<ID=NW_004757936.1,length=2365>
##contig=<ID=NW_004757937.1,length=2365>
##contig=<ID=NW_004757938.1,length=2364>
##contig=<ID=NW_004757939.1,length=2364>
##contig=<ID=NW_004757940.1,length=2364>
##contig=<ID=NW_004757941.1,length=100347>
##contig=<ID=NW_004757942.1,length=49392>
##contig=<ID=NW_004757943.1,length=2364>
##contig=<ID=NW_004757944.1,length=2364>
##contig=<ID=NW_004757945.1,length=2328>
##contig=<ID=NW_004757946.1,length=2295>
##contig=<ID=NW_004757947.1,length=2359>
##contig=<ID=NW_004757948.1,length=2363>
##contig=<ID=NW_004757949.1,length=2305>
##contig=<ID=NW_004757950.1,length=2278>
##contig=<ID=NW_004757951.1,length=2318>
##contig=<ID=NW_004757952.1,length=2323>
##contig=<ID=NW_004757953.1,length=44695>
##contig=<ID=NW_004757954.1,length=2312>
##contig=<ID=NW_004757955.1,length=2303>
##contig=<ID=NW_004757956.1,length=2362>
##contig=<ID=NW_004757957.1,length=2361>
##contig=<ID=NW_004757958.1,length=2325>
##contig=<ID=NW_004757959.1,length=2362>
##contig=<ID=NW_004757960.1,length=2362>
##contig=<ID=NW_004757961.1,length=2278>
##contig=<ID=NW_004757962.1,length=2312>
##contig=<ID=NW_004757963.1,length=2360>
##contig=<ID=NW_004757964.1,length=46454>
##contig=<ID=NW_004757965.1,length=2359>
##contig=<ID=NW_004757966.1,length=2259>
##contig=<ID=NW_004757967.1,length=2345>
##contig=<ID=NW_004757968.1,length=2358>
##contig=<ID=NW_004757969.1,length=2305>
##contig=<ID=NW_004757970.1,length=2246>
##contig=<ID=NW_004757971.1,length=2357>
##contig=<ID=NW_004757972.1,length=2298>
##contig=<ID=NW_004757973.1,length=2339>
##contig=<ID=NW_004757974.1,length=2356>
##contig=<ID=NW_004757975.1,length=51154>
##contig=<ID=NW_004757976.1,length=2356>
##contig=<ID=NW_004757977.1,length=2356>
##contig=<ID=NW_004757978.1,length=2333>
##contig=<ID=NW_004757979.1,length=2356>
##contig=<ID=NW_004757980.1,length=2355>
##contig=<ID=NW_004757981.1,length=2347>
##contig=<ID=NW_004757982.1,length=2354>
##contig=<ID=NW_004757983.1,length=2304>
##contig=<ID=NW_004757984.1,length=2262>
##contig=<ID=NW_004757985.1,length=2292>
##contig=<ID=NW_004757986.1,length=52000>
##contig=<ID=NW_004757987.1,length=2353>
##contig=<ID=NW_004757988.1,length=2293>
##contig=<ID=NW_004757989.1,length=2299>
##contig=<ID=NW_004757990.1,length=2352>
##contig=<ID=NW_004757991.1,length=2284>
##contig=<ID=NW_004757992.1,length=2291>
##contig=<ID=NW_004757993.1,length=2347>
##contig=<ID=NW_004757994.1,length=2352>
##contig=<ID=NW_004757995.1,length=2340>
##contig=<ID=NW_004757996.1,length=2302>
##contig=<ID=NW_004757997.1,length=51766>
##contig=<ID=NW_004757998.1,length=2308>
##contig=<ID=NW_004757999.1,length=2294>
##contig=<ID=NW_004758000.1,length=2299>
##contig=<ID=NW_004758001.1,length=2317>
##contig=<ID=NW_004758002.1,length=2347>
##contig=<ID=NW_004758003.1,length=2287>
##contig=<ID=NW_004758004.1,length=2346>
##contig=<ID=NW_004758005.1,length=2346>
##contig=<ID=NW_004758006.1,length=2243>
##contig=<ID=NW_004758007.1,length=2301>
##contig=<ID=NW_004758008.1,length=44299>
##contig=<ID=NW_004758009.1,length=4000>
##contig=<ID=NW_004758010.1,length=2258>
##contig=<ID=NW_004758011.1,length=2343>
##contig=<ID=NW_004758012.1,length=2338>
##contig=<ID=NW_004758013.1,length=2293>
##contig=<ID=NW_004758014.1,length=4017>
##contig=<ID=NW_004758015.1,length=2306>
##contig=<ID=NW_004758016.1,length=2342>
##contig=<ID=NW_004758017.1,length=2305>
##contig=<ID=NW_004758018.1,length=2251>
##contig=<ID=NW_004758019.1,length=43224>
##contig=<ID=NW_004758020.1,length=2286>
##contig=<ID=NW_004758021.1,length=3924>
##contig=<ID=NW_004758022.1,length=2249>
##contig=<ID=NW_004758023.1,length=2341>
##contig=<ID=NW_004758024.1,length=2339>
##contig=<ID=NW_004758025.1,length=2340>
##contig=<ID=NW_004758026.1,length=2340>
##contig=<ID=NW_004758027.1,length=2323>
##contig=<ID=NW_004758028.1,length=2340>
##contig=<ID=NW_004758029.1,length=2289>
##contig=<ID=NW_004758030.1,length=44813>
##contig=<ID=NW_004758031.1,length=2339>
##contig=<ID=NW_004758032.1,length=2280>
##contig=<ID=NW_004758033.1,length=2281>
##contig=<ID=NW_004758034.1,length=2337>
##contig=<ID=NW_004758035.1,length=2337>
##contig=<ID=NW_004758036.1,length=2314>
##contig=<ID=NW_004758037.1,length=2337>
##contig=<ID=NW_004758038.1,length=2337>
##contig=<ID=NW_004758039.1,length=5488>
##contig=<ID=NW_004758040.1,length=2277>
##contig=<ID=NW_004758041.1,length=45440>
##contig=<ID=NW_004758042.1,length=2336>
##contig=<ID=NW_004758043.1,length=2289>
##contig=<ID=NW_004758044.1,length=2332>
##contig=<ID=NW_004758045.1,length=2335>
##contig=<ID=NW_004758046.1,length=2278>
##contig=<ID=NW_004758047.1,length=2335>
##contig=<ID=NW_004758048.1,length=2234>
##contig=<ID=NW_004758049.1,length=2334>
##contig=<ID=NW_004758050.1,length=2333>
##contig=<ID=NW_004758051.1,length=3925>
##contig=<ID=NW_004758052.1,length=82400>
##contig=<ID=NW_004758053.1,length=41885>
##contig=<ID=NW_004758054.1,length=2231>
##contig=<ID=NW_004758055.1,length=4318>
##contig=<ID=NW_004758056.1,length=2331>
##contig=<ID=NW_004758057.1,length=2265>
##contig=<ID=NW_004758058.1,length=2330>
##contig=<ID=NW_004758059.1,length=2318>
##contig=<ID=NW_004758060.1,length=2329>
##contig=<ID=NW_004758061.1,length=2329>
##contig=<ID=NW_004758062.1,length=2253>
##contig=<ID=NW_004758063.1,length=2279>
##contig=<ID=NW_004758064.1,length=63666>
##contig=<ID=NW_004758065.1,length=2328>
##contig=<ID=NW_004758066.1,length=2265>
##contig=<ID=NW_004758067.1,length=2267>
##contig=<ID=NW_004758068.1,length=2327>
##contig=<ID=NW_004758069.1,length=2327>
##contig=<ID=NW_004758070.1,length=2326>
##contig=<ID=NW_004758071.1,length=4026>
##contig=<ID=NW_004758072.1,length=2314>
##contig=<ID=NW_004758073.1,length=4079>
##contig=<ID=NW_004758074.1,length=2325>
##contig=<ID=NW_004758075.1,length=44255>
##contig=<ID=NW_004758076.1,length=3637>
##contig=<ID=NW_004758077.1,length=2324>
##contig=<ID=NW_004758078.1,length=2324>
##contig=<ID=NW_004758079.1,length=2317>
##contig=<ID=NW_004758080.1,length=2324>
##contig=<ID=NW_004758081.1,length=2262>
##contig=<ID=NW_004758082.1,length=2323>
##contig=<ID=NW_004758083.1,length=2270>
##contig=<ID=NW_004758084.1,length=2317>
##contig=<ID=NW_004758085.1,length=2266>
##contig=<ID=NW_004758086.1,length=52245>
##contig=<ID=NW_004758087.1,length=2267>
##contig=<ID=NW_004758088.1,length=2260>
##contig=<ID=NW_004758089.1,length=2321>
##contig=<ID=NW_004758090.1,length=2265>
##contig=<ID=NW_004758091.1,length=2282>
##contig=<ID=NW_004758092.1,length=2319>
##contig=<ID=NW_004758093.1,length=2291>
##contig=<ID=NW_004758094.1,length=2333>
##contig=<ID=NW_004758095.1,length=2318>
##contig=<ID=NW_004758096.1,length=2318>
##contig=<ID=NW_004758097.1,length=43977>
##contig=<ID=NW_004758098.1,length=2317>
##contig=<ID=NW_004758099.1,length=2231>
##contig=<ID=NW_004758100.1,length=2316>
##contig=<ID=NW_004758101.1,length=2317>
##contig=<ID=NW_004758102.1,length=2316>
##contig=<ID=NW_004758103.1,length=2315>
##contig=<ID=NW_004758104.1,length=2226>
##contig=<ID=NW_004758105.1,length=2316>
##contig=<ID=NW_004758106.1,length=2315>
##contig=<ID=NW_004758107.1,length=4086>
##contig=<ID=NW_004758108.1,length=43876>
##contig=<ID=NW_004758109.1,length=2314>
##contig=<ID=NW_004758110.1,length=2313>
##contig=<ID=NW_004758111.1,length=2313>
##contig=<ID=NW_004758112.1,length=2367>
##contig=<ID=NW_004758113.1,length=2313>
##contig=<ID=NW_004758114.1,length=2202>
##contig=<ID=NW_004758115.1,length=2299>
##contig=<ID=NW_004758116.1,length=2311>
##contig=<ID=NW_004758117.1,length=2299>
##contig=<ID=NW_004758118.1,length=2309>
##contig=<ID=NW_004758119.1,length=47384>
##contig=<ID=NW_004758120.1,length=2310>
##contig=<ID=NW_004758121.1,length=2310>
##contig=<ID=NW_004758122.1,length=2310>
##contig=<ID=NW_004758123.1,length=2309>
##contig=<ID=NW_004758124.1,length=2308>
##contig=<ID=NW_004758125.1,length=3974>
##contig=<ID=NW_004758126.1,length=2308>
##contig=<ID=NW_004758127.1,length=2191>
##contig=<ID=NW_004758128.1,length=2245>
##contig=<ID=NW_004758129.1,length=2306>
##contig=<ID=NW_004758130.1,length=42090>
##contig=<ID=NW_004758131.1,length=2306>
##contig=<ID=NW_004758132.1,length=2305>
##contig=<ID=NW_004758133.1,length=2246>
##contig=<ID=NW_004758134.1,length=2255>
##contig=<ID=NW_004758135.1,length=2303>
##contig=<ID=NW_004758136.1,length=2243>
##contig=<ID=NW_004758137.1,length=2222>
##contig=<ID=NW_004758138.1,length=2301>
##contig=<ID=NW_004758139.1,length=2301>
##contig=<ID=NW_004758140.1,length=2265>
##contig=<ID=NW_004758141.1,length=42472>
##contig=<ID=NW_004758142.1,length=3708>
##contig=<ID=NW_004758143.1,length=2213>
##contig=<ID=NW_004758144.1,length=2246>
##contig=<ID=NW_004758145.1,length=2238>
##contig=<ID=NW_004758146.1,length=2237>
##contig=<ID=NW_004758147.1,length=2297>
##contig=<ID=NW_004758148.1,length=2233>
##contig=<ID=NW_004758149.1,length=2266>
##contig=<ID=NW_004758150.1,length=2238>
##contig=<ID=NW_004758151.1,length=2265>
##contig=<ID=NW_004758152.1,length=45061>
##contig=<ID=NW_004758153.1,length=2295>
##contig=<ID=NW_004758154.1,length=2255>
##contig=<ID=NW_004758155.1,length=2201>
##contig=<ID=NW_004758156.1,length=2295>
##contig=<ID=NW_004758157.1,length=2295>
##contig=<ID=NW_004758158.1,length=2807>
##contig=<ID=NW_004758159.1,length=2302>
##contig=<ID=NW_004758160.1,length=4004>
##contig=<ID=NW_004758161.1,length=2232>
##contig=<ID=NW_004758162.1,length=2236>
##contig=<ID=NW_004758163.1,length=84183>
##contig=<ID=NW_004758164.1,length=49446>
##contig=<ID=NW_004758165.1,length=2261>
##contig=<ID=NW_004758166.1,length=2232>
##contig=<ID=NW_004758167.1,length=2202>
##contig=<ID=NW_004758168.1,length=2263>
##contig=<ID=NW_004758169.1,length=2291>
##contig=<ID=NW_004758170.1,length=2291>
##contig=<ID=NW_004758171.1,length=2239>
##contig=<ID=NW_004758172.1,length=2231>
##contig=<ID=NW_004758173.1,length=2290>
##contig=<ID=NW_004758174.1,length=2234>
##contig=<ID=NW_004758175.1,length=42777>
##contig=<ID=NW_004758176.1,length=4165>
##contig=<ID=NW_004758177.1,length=2273>
##contig=<ID=NW_004758178.1,length=2289>
##contig=<ID=NW_004758179.1,length=2289>
##contig=<ID=NW_004758180.1,length=2209>
##contig=<ID=NW_004758181.1,length=2286>
##contig=<ID=NW_004758182.1,length=2288>
##contig=<ID=NW_004758183.1,length=2288>
##contig=<ID=NW_004758184.1,length=2417>
##contig=<ID=NW_004758185.1,length=2287>
##contig=<ID=NW_004758186.1,length=42233>
##contig=<ID=NW_004758187.1,length=2287>
##contig=<ID=NW_004758188.1,length=2244>
##contig=<ID=NW_004758189.1,length=2251>
##contig=<ID=NW_004758190.1,length=2286>
##contig=<ID=NW_004758191.1,length=2248>
##contig=<ID=NW_004758192.1,length=2264>
##contig=<ID=NW_004758193.1,length=2285>
##contig=<ID=NW_004758194.1,length=2285>
##contig=<ID=NW_004758195.1,length=2251>
##contig=<ID=NW_004758196.1,length=2248>
##contig=<ID=NW_004758197.1,length=41923>
##contig=<ID=NW_004758198.1,length=2361>
##contig=<ID=NW_004758199.1,length=2287>
##contig=<ID=NW_004758200.1,length=2284>
##contig=<ID=NW_004758201.1,length=2235>
##contig=<ID=NW_004758202.1,length=2283>
##contig=<ID=NW_004758203.1,length=2242>
##contig=<ID=NW_004758204.1,length=2282>
##contig=<ID=NW_004758205.1,length=2282>
##contig=<ID=NW_004758206.1,length=6101>
##contig=<ID=NW_004758207.1,length=2255>
##contig=<ID=NW_004758208.1,length=48465>
##contig=<ID=NW_004758209.1,length=2238>
##contig=<ID=NW_004758210.1,length=2232>
##contig=<ID=NW_004758211.1,length=3786>
##contig=<ID=NW_004758212.1,length=6254>
##contig=<ID=NW_004758213.1,length=2227>
##contig=<ID=NW_004758214.1,length=2222>
##contig=<ID=NW_004758215.1,length=2276>
##contig=<ID=NW_004758216.1,length=2276>
##contig=<ID=NW_004758217.1,length=2222>
##contig=<ID=NW_004758218.1,length=3936>
##contig=<ID=NW_004758219.1,length=45162>
##contig=<ID=NW_004758220.1,length=2227>
##contig=<ID=NW_004758221.1,length=2275>
##contig=<ID=NW_004758222.1,length=2275>
##contig=<ID=NW_004758223.1,length=2275>
##contig=<ID=NW_004758224.1,length=2218>
##contig=<ID=NW_004758225.1,length=2250>
##contig=<ID=NW_004758226.1,length=2274>
##contig=<ID=NW_004758227.1,length=2217>
##contig=<ID=NW_004758228.1,length=2273>
##contig=<ID=NW_004758229.1,length=2222>
##contig=<ID=NW_004758230.1,length=43277>
##contig=<ID=NW_004758231.1,length=2273>
##contig=<ID=NW_004758232.1,length=2273>
##contig=<ID=NW_004758233.1,length=2217>
##contig=<ID=NW_004758234.1,length=2255>
##contig=<ID=NW_004758235.1,length=2215>
##contig=<ID=NW_004758236.1,length=2221>
##contig=<ID=NW_004758237.1,length=2218>
##contig=<ID=NW_004758238.1,length=2271>
##contig=<ID=NW_004758239.1,length=2271>
##contig=<ID=NW_004758240.1,length=2213>
##contig=<ID=NW_004758241.1,length=42432>
##contig=<ID=NW_004758242.1,length=2270>
##contig=<ID=NW_004758243.1,length=2269>
##contig=<ID=NW_004758244.1,length=2265>
##contig=<ID=NW_004758245.1,length=2207>
##contig=<ID=NW_004758246.1,length=3611>
##contig=<ID=NW_004758247.1,length=2226>
##contig=<ID=NW_004758248.1,length=2267>
##contig=<ID=NW_004758249.1,length=2212>
##contig=<ID=NW_004758250.1,length=2267>
##contig=<ID=NW_004758251.1,length=2216>
##contig=<ID=NW_004758252.1,length=46604>
##contig=<ID=NW_004758253.1,length=2264>
##contig=<ID=NW_004758254.1,length=2285>
##contig=<ID=NW_004758255.1,length=2265>
##contig=<ID=NW_004758256.1,length=2164>
##contig=<ID=NW_004758257.1,length=2264>
##contig=<ID=NW_004758258.1,length=2206>
##contig=<ID=NW_004758259.1,length=2228>
##contig=<ID=NW_004758260.1,length=2213>
##contig=<ID=NW_004758261.1,length=2208>
##contig=<ID=NW_004758262.1,length=2203>
##contig=<ID=NW_004758263.1,length=43963>
##contig=<ID=NW_004758264.1,length=2264>
##contig=<ID=NW_004758265.1,length=2262>
##contig=<ID=NW_004758266.1,length=2226>
##contig=<ID=NW_004758267.1,length=2262>
##contig=<ID=NW_004758268.1,length=2261>
##contig=<ID=NW_004758269.1,length=2162>
##contig=<ID=NW_004758270.1,length=2260>
##contig=<ID=NW_004758271.1,length=2202>
##contig=<ID=NW_004758272.1,length=3672>
##contig=<ID=NW_004758273.1,length=2260>
##contig=<ID=NW_004758274.1,length=90499>
##contig=<ID=NW_004758275.1,length=83365>
##contig=<ID=NW_004758276.1,length=43926>
##contig=<ID=NW_004758277.1,length=2260>
##contig=<ID=NW_004758278.1,length=2259>
##contig=<ID=NW_004758279.1,length=2209>
##contig=<ID=NW_004758280.1,length=2258>
##contig=<ID=NW_004758281.1,length=2258>
##contig=<ID=NW_004758282.1,length=2257>
##contig=<ID=NW_004758283.1,length=2145>
##contig=<ID=NW_004758284.1,length=4020>
##contig=<ID=NW_004758285.1,length=2157>
##contig=<ID=NW_004758286.1,length=2256>
##contig=<ID=NW_004758287.1,length=46620>
##contig=<ID=NW_004758288.1,length=2229>
##contig=<ID=NW_004758289.1,length=2173>
##contig=<ID=NW_004758290.1,length=2205>
##contig=<ID=NW_004758291.1,length=2254>
##contig=<ID=NW_004758292.1,length=2147>
##contig=<ID=NW_004758293.1,length=2254>
##contig=<ID=NW_004758294.1,length=2233>
##contig=<ID=NW_004758295.1,length=2252>
##contig=<ID=NW_004758296.1,length=2253>
##contig=<ID=NW_004758297.1,length=2171>
##contig=<ID=NW_004758298.1,length=43325>
##contig=<ID=NW_004758299.1,length=3437>
##contig=<ID=NW_004758300.1,length=2252>
##contig=<ID=NW_004758301.1,length=2251>
##contig=<ID=NW_004758302.1,length=2251>
##contig=<ID=NW_004758303.1,length=2250>
##contig=<ID=NW_004758304.1,length=2250>
##contig=<ID=NW_004758305.1,length=2196>
##contig=<ID=NW_004758306.1,length=2250>
##contig=<ID=NW_004758307.1,length=2248>
##contig=<ID=NW_004758308.1,length=2244>
##contig=<ID=NW_004758309.1,length=49512>
##contig=<ID=NW_004758310.1,length=2194>
##contig=<ID=NW_004758311.1,length=2197>
##contig=<ID=NW_004758312.1,length=2246>
##contig=<ID=NW_004758313.1,length=2246>
##contig=<ID=NW_004758314.1,length=2131>
##contig=<ID=NW_004758315.1,length=2244>
##contig=<ID=NW_004758316.1,length=2244>
##contig=<ID=NW_004758317.1,length=2166>
##contig=<ID=NW_004758318.1,length=2205>
##contig=<ID=NW_004758319.1,length=2159>
##contig=<ID=NW_004758320.1,length=42017>
##contig=<ID=NW_004758321.1,length=2229>
##contig=<ID=NW_004758322.1,length=2243>
##contig=<ID=NW_004758323.1,length=2243>
##contig=<ID=NW_004758324.1,length=2227>
##contig=<ID=NW_004758325.1,length=2184>
##contig=<ID=NW_004758326.1,length=2251>
##contig=<ID=NW_004758327.1,length=2128>
##contig=<ID=NW_004758328.1,length=2242>
##contig=<ID=NW_004758329.1,length=2187>
##contig=<ID=NW_004758330.1,length=2242>
##contig=<ID=NW_004758331.1,length=43065>
##contig=<ID=NW_004758332.1,length=2241>
##contig=<ID=NW_004758333.1,length=2232>
##contig=<ID=NW_004758334.1,length=2217>
##contig=<ID=NW_004758335.1,length=2226>
##contig=<ID=NW_004758336.1,length=2183>
##contig=<ID=NW_004758337.1,length=2180>
##contig=<ID=NW_004758338.1,length=2241>
##contig=<ID=NW_004758339.1,length=2238>
##contig=<ID=NW_004758340.1,length=2239>
##contig=<ID=NW_004758341.1,length=2133>
##contig=<ID=NW_004758342.1,length=42696>
##contig=<ID=NW_004758343.1,length=2197>
##contig=<ID=NW_004758344.1,length=2234>
##contig=<ID=NW_004758345.1,length=2237>
##contig=<ID=NW_004758346.1,length=2237>
##contig=<ID=NW_004758347.1,length=2177>
##contig=<ID=NW_004758348.1,length=2125>
##contig=<ID=NW_004758349.1,length=2181>
##contig=<ID=NW_004758350.1,length=2183>
##contig=<ID=NW_004758351.1,length=2163>
##contig=<ID=NW_004758352.1,length=2156>
##contig=<ID=NW_004758353.1,length=41512>
##contig=<ID=NW_004758354.1,length=2194>
##contig=<ID=NW_004758355.1,length=2236>
##contig=<ID=NW_004758356.1,length=2143>
##contig=<ID=NW_004758357.1,length=2154>
##contig=<ID=NW_004758358.1,length=2236>
##contig=<ID=NW_004758359.1,length=2180>
##contig=<ID=NW_004758360.1,length=2232>
##contig=<ID=NW_004758361.1,length=2386>
##contig=<ID=NW_004758362.1,length=2234>
##contig=<ID=NW_004758363.1,length=2231>
##contig=<ID=NW_004758364.1,length=52265>
##contig=<ID=NW_004758365.1,length=2233>
##contig=<ID=NW_004758366.1,length=2226>
##contig=<ID=NW_004758367.1,length=2233>
##contig=<ID=NW_004758368.1,length=2182>
##contig=<ID=NW_004758369.1,length=2229>
##contig=<ID=NW_004758370.1,length=2194>
##contig=<ID=NW_004758371.1,length=1882>
##contig=<ID=NW_004758372.1,length=2232>
##contig=<ID=NW_004758373.1,length=2234>
##contig=<ID=NW_004758374.1,length=2231>
##contig=<ID=NW_004758375.1,length=42038>
##contig=<ID=NW_004758376.1,length=2230>
##contig=<ID=NW_004758377.1,length=2229>
##contig=<ID=NW_004758378.1,length=2229>
##contig=<ID=NW_004758379.1,length=2228>
##contig=<ID=NW_004758380.1,length=4035>
##contig=<ID=NW_004758381.1,length=2227>
##contig=<ID=NW_004758382.1,length=2189>
##contig=<ID=NW_004758383.1,length=2224>
##contig=<ID=NW_004758384.1,length=2226>
##contig=<ID=NW_004758385.1,length=2226>
##contig=<ID=NW_004758386.1,length=92009>
##contig=<ID=NW_004758387.1,length=41697>
##contig=<ID=NW_004758388.1,length=2148>
##contig=<ID=NW_004758389.1,length=2226>
##contig=<ID=NW_004758390.1,length=2167>
##contig=<ID=NW_004758391.1,length=2257>
##contig=<ID=NW_004758392.1,length=2222>
##contig=<ID=NW_004758393.1,length=2225>
##contig=<ID=NW_004758394.1,length=2128>
##contig=<ID=NW_004758395.1,length=2223>
##contig=<ID=NW_004758396.1,length=2231>
##contig=<ID=NW_004758397.1,length=2228>
##contig=<ID=NW_004758398.1,length=43935>
##contig=<ID=NW_004758399.1,length=2223>
##contig=<ID=NW_004758400.1,length=2223>
##contig=<ID=NW_004758401.1,length=2186>
##contig=<ID=NW_004758402.1,length=2222>
##contig=<ID=NW_004758403.1,length=2221>
##contig=<ID=NW_004758404.1,length=2221>
##contig=<ID=NW_004758405.1,length=2216>
##contig=<ID=NW_004758406.1,length=1912>
##contig=<ID=NW_004758407.1,length=2160>
##contig=<ID=NW_004758408.1,length=2223>
##contig=<ID=NW_004758409.1,length=51989>
##contig=<ID=NW_004758410.1,length=2163>
##contig=<ID=NW_004758411.1,length=2104>
##contig=<ID=NW_004758412.1,length=2220>
##contig=<ID=NW_004758413.1,length=2220>
##contig=<ID=NW_004758414.1,length=2219>
##contig=<ID=NW_004758415.1,length=2144>
##contig=<ID=NW_004758416.1,length=2511>
##contig=<ID=NW_004758417.1,length=2126>
##contig=<ID=NW_004758418.1,length=2184>
##contig=<ID=NW_004758419.1,length=2208>
##contig=<ID=NW_004758420.1,length=41656>
##contig=<ID=NW_004758421.1,length=2116>
##contig=<ID=NW_004758422.1,length=2217>
##contig=<ID=NW_004758423.1,length=2216>
##contig=<ID=NW_004758424.1,length=2164>
##contig=<ID=NW_004758425.1,length=2216>
##contig=<ID=NW_004758426.1,length=2215>
##contig=<ID=NW_004758427.1,length=2214>
##contig=<ID=NW_004758428.1,length=2214>
##contig=<ID=NW_004758429.1,length=2214>
##contig=<ID=NW_004758430.1,length=2214>
##contig=<ID=NW_004758431.1,length=46316>
##contig=<ID=NW_004758432.1,length=2213>
##contig=<ID=NW_004758433.1,length=2170>
##contig=<ID=NW_004758434.1,length=2312>
##contig=<ID=NW_004758435.1,length=2108>
##contig=<ID=NW_004758436.1,length=2212>
##contig=<ID=NW_004758437.1,length=2211>
##contig=<ID=NW_004758438.1,length=2165>
##contig=<ID=NW_004758439.1,length=2174>
##contig=<ID=NW_004758440.1,length=4009>
##contig=<ID=NW_004758441.1,length=2205>
##contig=<ID=NW_004758442.1,length=40733>
##contig=<ID=NW_004758443.1,length=2149>
##contig=<ID=NW_004758444.1,length=2207>
##contig=<ID=NW_004758445.1,length=2182>
##contig=<ID=NW_004758446.1,length=2207>
##contig=<ID=NW_004758447.1,length=2170>
##contig=<ID=NW_004758448.1,length=2206>
##contig=<ID=NW_004758449.1,length=2206>
##contig=<ID=NW_004758450.1,length=2213>
##contig=<ID=NW_004758451.1,length=2205>
##contig=<ID=NW_004758452.1,length=2203>
##contig=<ID=NW_004758453.1,length=48526>
##contig=<ID=NW_004758454.1,length=2204>
##contig=<ID=NW_004758455.1,length=2204>
##contig=<ID=NW_004758456.1,length=2204>
##contig=<ID=NW_004758457.1,length=2203>
##contig=<ID=NW_004758458.1,length=2203>
##contig=<ID=NW_004758459.1,length=2181>
##contig=<ID=NW_004758460.1,length=2201>
##contig=<ID=NW_004758461.1,length=2201>
##contig=<ID=NW_004758462.1,length=2201>
##contig=<ID=NW_004758463.1,length=2201>
##contig=<ID=NW_004758464.1,length=40874>
##contig=<ID=NW_004758465.1,length=2186>
##contig=<ID=NW_004758466.1,length=2178>
##contig=<ID=NW_004758467.1,length=2208>
##contig=<ID=NW_004758468.1,length=2098>
##contig=<ID=NW_004758469.1,length=2124>
##contig=<ID=NW_004758470.1,length=2118>
##contig=<ID=NW_004758471.1,length=2100>
##contig=<ID=NW_004758472.1,length=2134>
##contig=<ID=NW_004758473.1,length=2161>
##contig=<ID=NW_004758474.1,length=2195>
##contig=<ID=NW_004758475.1,length=44271>
##contig=<ID=NW_004758476.1,length=2196>
##contig=<ID=NW_004758477.1,length=2109>
##contig=<ID=NW_004758478.1,length=2134>
##contig=<ID=NW_004758479.1,length=2194>
##contig=<ID=NW_004758480.1,length=2194>
##contig=<ID=NW_004758481.1,length=2193>
##contig=<ID=NW_004758482.1,length=2193>
##contig=<ID=NW_004758483.1,length=2193>
##contig=<ID=NW_004758484.1,length=2193>
##contig=<ID=NW_004758485.1,length=2140>
##contig=<ID=NW_004758486.1,length=41073>
##contig=<ID=NW_004758487.1,length=2192>
##contig=<ID=NW_004758488.1,length=2131>
##contig=<ID=NW_004758489.1,length=2094>
##contig=<ID=NW_004758490.1,length=2191>
##contig=<ID=NW_004758491.1,length=2114>
##contig=<ID=NW_004758492.1,length=2139>
##contig=<ID=NW_004758493.1,length=2136>
##contig=<ID=NW_004758494.1,length=2189>
##contig=<ID=NW_004758495.1,length=2164>
##contig=<ID=NW_004758496.1,length=2160>
##contig=<ID=NW_004758497.1,length=93999>
##contig=<ID=NW_004758498.1,length=52427>
##contig=<ID=NW_004758499.1,length=2162>
##contig=<ID=NW_004758500.1,length=2187>
##contig=<ID=NW_004758501.1,length=1985>
##contig=<ID=NW_004758502.1,length=2187>
##contig=<ID=NW_004758503.1,length=2135>
##contig=<ID=NW_004758504.1,length=2187>
##contig=<ID=NW_004758505.1,length=2082>
##contig=<ID=NW_004758506.1,length=2186>
##contig=<ID=NW_004758507.1,length=2185>
##contig=<ID=NW_004758508.1,length=2185>
##contig=<ID=NW_004758509.1,length=41380>
##contig=<ID=NW_004758510.1,length=2178>
##contig=<ID=NW_004758511.1,length=2185>
##contig=<ID=NW_004758512.1,length=2185>
##contig=<ID=NW_004758513.1,length=1851>
##contig=<ID=NW_004758514.1,length=2184>
##contig=<ID=NW_004758515.1,length=2157>
##contig=<ID=NW_004758516.1,length=3852>
##contig=<ID=NW_004758517.1,length=2080>
##contig=<ID=NW_004758518.1,length=2182>
##contig=<ID=NW_004758519.1,length=2061>
##contig=<ID=NW_004758520.1,length=42474>
##contig=<ID=NW_004758521.1,length=2181>
##contig=<ID=NW_004758522.1,length=2181>
##contig=<ID=NW_004758523.1,length=2180>
##contig=<ID=NW_004758524.1,length=2148>
##contig=<ID=NW_004758525.1,length=3988>
##contig=<ID=NW_004758526.1,length=2129>
##contig=<ID=NW_004758527.1,length=2179>
##contig=<ID=NW_004758528.1,length=2179>
##contig=<ID=NW_004758529.1,length=2134>
##contig=<ID=NW_004758530.1,length=2121>
##contig=<ID=NW_004758531.1,length=40842>
##contig=<ID=NW_004758532.1,length=2118>
##contig=<ID=NW_004758533.1,length=2117>
##contig=<ID=NW_004758534.1,length=2149>
##contig=<ID=NW_004758535.1,length=2177>
##contig=<ID=NW_004758536.1,length=2131>
##contig=<ID=NW_004758537.1,length=2176>
##contig=<ID=NW_004758538.1,length=2176>
##contig=<ID=NW_004758539.1,length=2117>
##contig=<ID=NW_004758540.1,length=2060>
##contig=<ID=NW_004758541.1,length=2155>
##contig=<ID=NW_004758542.1,length=47027>
##contig=<ID=NW_004758543.1,length=2118>
##contig=<ID=NW_004758544.1,length=2120>
##contig=<ID=NW_004758545.1,length=2174>
##contig=<ID=NW_004758546.1,length=2173>
##contig=<ID=NW_004758547.1,length=6407>
##contig=<ID=NW_004758548.1,length=2067>
##contig=<ID=NW_004758549.1,length=2116>
##contig=<ID=NW_004758550.1,length=2173>
##contig=<ID=NW_004758551.1,length=2172>
##contig=<ID=NW_004758552.1,length=2171>
##contig=<ID=NW_004758553.1,length=42293>
##contig=<ID=NW_004758554.1,length=2161>
##contig=<ID=NW_004758555.1,length=2171>
##contig=<ID=NW_004758556.1,length=2122>
##contig=<ID=NW_004758557.1,length=2169>
##contig=<ID=NW_004758558.1,length=2109>
##contig=<ID=NW_004758559.1,length=2112>
##contig=<ID=NW_004758560.1,length=3404>
##contig=<ID=NW_004758561.1,length=2168>
##contig=<ID=NW_004758562.1,length=2146>
##contig=<ID=NW_004758563.1,length=2168>
##contig=<ID=NW_004758564.1,length=42415>
##contig=<ID=NW_004758565.1,length=2054>
##contig=<ID=NW_004758566.1,length=2166>
##contig=<ID=NW_004758567.1,length=2091>
##contig=<ID=NW_004758568.1,length=2165>
##contig=<ID=NW_004758569.1,length=2164>
##contig=<ID=NW_004758570.1,length=3775>
##contig=<ID=NW_004758571.1,length=2164>
##contig=<ID=NW_004758572.1,length=4180>
##contig=<ID=NW_004758573.1,length=2163>
##contig=<ID=NW_004758574.1,length=2161>
##contig=<ID=NW_004758575.1,length=44592>
##contig=<ID=NW_004758576.1,length=2151>
##contig=<ID=NW_004758577.1,length=2174>
##contig=<ID=NW_004758578.1,length=2074>
##contig=<ID=NW_004758579.1,length=2162>
##contig=<ID=NW_004758580.1,length=2162>
##contig=<ID=NW_004758581.1,length=2119>
##contig=<ID=NW_004758582.1,length=2162>
##contig=<ID=NW_004758583.1,length=2102>
##contig=<ID=NW_004758584.1,length=2106>
##contig=<ID=NW_004758585.1,length=2158>
##contig=<ID=NW_004758586.1,length=44187>
##contig=<ID=NW_004758587.1,length=2067>
##contig=<ID=NW_004758588.1,length=2099>
##contig=<ID=NW_004758589.1,length=3603>
##contig=<ID=NW_004758590.1,length=2158>
##contig=<ID=NW_004758591.1,length=2142>
##contig=<ID=NW_004758592.1,length=2097>
##contig=<ID=NW_004758593.1,length=2097>
##contig=<ID=NW_004758594.1,length=2157>
##contig=<ID=NW_004758595.1,length=2105>
##contig=<ID=NW_004758596.1,length=2154>
##contig=<ID=NW_004758597.1,length=46883>
##contig=<ID=NW_004758598.1,length=2129>
##contig=<ID=NW_004758599.1,length=2102>
##contig=<ID=NW_004758600.1,length=2155>
##contig=<ID=NW_004758601.1,length=2157>
##contig=<ID=NW_004758602.1,length=2108>
##contig=<ID=NW_004758603.1,length=2129>
##contig=<ID=NW_004758604.1,length=2038>
##contig=<ID=NW_004758605.1,length=2094>
##contig=<ID=NW_004758606.1,length=2154>
##contig=<ID=NW_004758607.1,length=2155>
##contig=<ID=NW_004758608.1,length=86628>
##contig=<ID=NW_004758609.1,length=49909>
##contig=<ID=NW_004758610.1,length=2154>
##contig=<ID=NW_004758611.1,length=2102>
##contig=<ID=NW_004758612.1,length=2332>
##contig=<ID=NW_004758613.1,length=3893>
##contig=<ID=NW_004758614.1,length=2209>
##contig=<ID=NW_004758615.1,length=2150>
##contig=<ID=NW_004758616.1,length=2106>
##contig=<ID=NW_004758617.1,length=2043>
##contig=<ID=NW_004758618.1,length=2092>
##contig=<ID=NW_004758619.1,length=2149>
##contig=<ID=NW_004758620.1,length=49340>
##contig=<ID=NW_004758621.1,length=2089>
##contig=<ID=NW_004758622.1,length=2147>
##contig=<ID=NW_004758623.1,length=2147>
##contig=<ID=NW_004758624.1,length=2131>
##contig=<ID=NW_004758625.1,length=2140>
##contig=<ID=NW_004758626.1,length=2145>
##contig=<ID=NW_004758627.1,length=2145>
##contig=<ID=NW_004758628.1,length=2145>
##contig=<ID=NW_004758629.1,length=2106>
##contig=<ID=NW_004758630.1,length=2145>
##contig=<ID=NW_004758631.1,length=45051>
##contig=<ID=NW_004758632.1,length=2135>
##contig=<ID=NW_004758633.1,length=1962>
##contig=<ID=NW_004758634.1,length=2086>
##contig=<ID=NW_004758635.1,length=2144>
##contig=<ID=NW_004758636.1,length=2144>
##contig=<ID=NW_004758637.1,length=2094>
##contig=<ID=NW_004758638.1,length=2143>
##contig=<ID=NW_004758639.1,length=2083>
##contig=<ID=NW_004758640.1,length=2109>
##contig=<ID=NW_004758641.1,length=2135>
##contig=<ID=NW_004758642.1,length=43258>
##contig=<ID=NW_004758643.1,length=2142>
##contig=<ID=NW_004758644.1,length=3965>
##contig=<ID=NW_004758645.1,length=2093>
##contig=<ID=NW_004758646.1,length=2141>
##contig=<ID=NW_004758647.1,length=2085>
##contig=<ID=NW_004758648.1,length=2138>
##contig=<ID=NW_004758649.1,length=2140>
##contig=<ID=NW_004758650.1,length=2140>
##contig=<ID=NW_004758651.1,length=2138>
##contig=<ID=NW_004758652.1,length=2029>
##contig=<ID=NW_004758653.1,length=48097>
##contig=<ID=NW_004758654.1,length=2138>
##contig=<ID=NW_004758655.1,length=2123>
##contig=<ID=NW_004758656.1,length=2137>
##contig=<ID=NW_004758657.1,length=2093>
##contig=<ID=NW_004758658.1,length=2137>
##contig=<ID=NW_004758659.1,length=2086>
##contig=<ID=NW_004758660.1,length=2140>
##contig=<ID=NW_004758661.1,length=2132>
##contig=<ID=NW_004758662.1,length=2136>
##contig=<ID=NW_004758663.1,length=2081>
##contig=<ID=NW_004758664.1,length=60188>
##contig=<ID=NW_004758665.1,length=2134>
##contig=<ID=NW_004758666.1,length=2075>
##contig=<ID=NW_004758667.1,length=2135>
##contig=<ID=NW_004758668.1,length=2135>
##contig=<ID=NW_004758669.1,length=2139>
##contig=<ID=NW_004758670.1,length=2068>
##contig=<ID=NW_004758671.1,length=2135>
##contig=<ID=NW_004758672.1,length=3790>
##contig=<ID=NW_004758673.1,length=2135>
##contig=<ID=NW_004758674.1,length=2091>
##contig=<ID=NW_004758675.1,length=40398>
##contig=<ID=NW_004758676.1,length=2134>
##contig=<ID=NW_004758677.1,length=2119>
##contig=<ID=NW_004758678.1,length=2132>
##contig=<ID=NW_004758679.1,length=2132>
##contig=<ID=NW_004758680.1,length=2132>
##contig=<ID=NW_004758681.1,length=2122>
##contig=<ID=NW_004758682.1,length=2132>
##contig=<ID=NW_004758683.1,length=2127>
##contig=<ID=NW_004758684.1,length=2089>
##contig=<ID=NW_004758685.1,length=2016>
##contig=<ID=NW_004758686.1,length=50414>
##contig=<ID=NW_004758687.1,length=2143>
##contig=<ID=NW_004758688.1,length=2106>
##contig=<ID=NW_004758689.1,length=2129>
##contig=<ID=NW_004758690.1,length=2130>
##contig=<ID=NW_004758691.1,length=2129>
##contig=<ID=NW_004758692.1,length=2068>
##contig=<ID=NW_004758693.1,length=2129>
##contig=<ID=NW_004758694.1,length=2109>
##contig=<ID=NW_004758695.1,length=2127>
##contig=<ID=NW_004758696.1,length=2114>
##contig=<ID=NW_004758697.1,length=41313>
##contig=<ID=NW_004758698.1,length=2126>
##contig=<ID=NW_004758699.1,length=2123>
##contig=<ID=NW_004758700.1,length=2377>
##contig=<ID=NW_004758701.1,length=2126>
##contig=<ID=NW_004758702.1,length=2126>
##contig=<ID=NW_004758703.1,length=2062>
##contig=<ID=NW_004758704.1,length=2081>
##contig=<ID=NW_004758705.1,length=2124>
##contig=<ID=NW_004758706.1,length=2070>
##contig=<ID=NW_004758707.1,length=2123>
##contig=<ID=NW_004758708.1,length=41729>
##contig=<ID=NW_004758709.1,length=2080>
##contig=<ID=NW_004758710.1,length=5936>
##contig=<ID=NW_004758711.1,length=2063>
##contig=<ID=NW_004758712.1,length=2077>
##contig=<ID=NW_004758713.1,length=2064>
##contig=<ID=NW_004758714.1,length=2122>
##contig=<ID=NW_004758715.1,length=2117>
##contig=<ID=NW_004758716.1,length=2122>
##contig=<ID=NW_004758717.1,length=2081>
##contig=<ID=NW_004758718.1,length=2121>
##contig=<ID=NW_004758719.1,length=93082>
##contig=<ID=NW_004758720.1,length=41863>
##contig=<ID=NW_004758721.1,length=2105>
##contig=<ID=NW_004758722.1,length=2073>
##contig=<ID=NW_004758723.1,length=2120>
##contig=<ID=NW_004758724.1,length=2120>
##contig=<ID=NW_004758725.1,length=2126>
##contig=<ID=NW_004758726.1,length=2069>
##contig=<ID=NW_004758727.1,length=2116>
##contig=<ID=NW_004758728.1,length=2097>
##contig=<ID=NW_004758729.1,length=2120>
##contig=<ID=NW_004758730.1,length=2118>
##contig=<ID=NW_004758731.1,length=51427>
##contig=<ID=NW_004758732.1,length=2070>
##contig=<ID=NW_004758733.1,length=2118>
##contig=<ID=NW_004758734.1,length=2100>
##contig=<ID=NW_004758735.1,length=2108>
##contig=<ID=NW_004758736.1,length=2015>
##contig=<ID=NW_004758737.1,length=2117>
##contig=<ID=NW_004758738.1,length=2071>
##contig=<ID=NW_004758739.1,length=2117>
##contig=<ID=NW_004758740.1,length=2117>
##contig=<ID=NW_004758741.1,length=2061>
##contig=<ID=NW_004758742.1,length=40496>
##contig=<ID=NW_004758743.1,length=2114>
##contig=<ID=NW_004758744.1,length=2065>
##contig=<ID=NW_004758745.1,length=2101>
##contig=<ID=NW_004758746.1,length=2052>
##contig=<ID=NW_004758747.1,length=1997>
##contig=<ID=NW_004758748.1,length=2113>
##contig=<ID=NW_004758749.1,length=2113>
##contig=<ID=NW_004758750.1,length=2028>
##contig=<ID=NW_004758751.1,length=2113>
##contig=<ID=NW_004758752.1,length=2008>
##contig=<ID=NW_004758753.1,length=42844>
##contig=<ID=NW_004758754.1,length=2112>
##contig=<ID=NW_004758755.1,length=2053>
##contig=<ID=NW_004758756.1,length=2112>
##contig=<ID=NW_004758757.1,length=2093>
##contig=<ID=NW_004758758.1,length=2111>
##contig=<ID=NW_004758759.1,length=2111>
##contig=<ID=NW_004758760.1,length=2111>
##contig=<ID=NW_004758761.1,length=2111>
##contig=<ID=NW_004758762.1,length=2111>
##contig=<ID=NW_004758763.1,length=2107>
##contig=<ID=NW_004758764.1,length=51342>
##contig=<ID=NW_004758765.1,length=2100>
##contig=<ID=NW_004758766.1,length=1995>
##contig=<ID=NW_004758767.1,length=2109>
##contig=<ID=NW_004758768.1,length=3836>
##contig=<ID=NW_004758769.1,length=2043>
##contig=<ID=NW_004758770.1,length=2062>
##contig=<ID=NW_004758771.1,length=2108>
##contig=<ID=NW_004758772.1,length=2108>
##contig=<ID=NW_004758773.1,length=2107>
##contig=<ID=NW_004758774.1,length=2047>
##contig=<ID=NW_004758775.1,length=46715>
##contig=<ID=NW_004758776.1,length=2107>
##contig=<ID=NW_004758777.1,length=2107>
##contig=<ID=NW_004758778.1,length=2018>
##contig=<ID=NW_004758779.1,length=2096>
##contig=<ID=NW_004758780.1,length=2060>
##contig=<ID=NW_004758781.1,length=2079>
##contig=<ID=NW_004758782.1,length=2048>
##contig=<ID=NW_004758783.1,length=2106>
##contig=<ID=NW_004758784.1,length=2105>
##contig=<ID=NW_004758785.1,length=2105>
##contig=<ID=NW_004758786.1,length=40263>
##contig=<ID=NW_004758787.1,length=2105>
##contig=<ID=NW_004758788.1,length=2105>
##contig=<ID=NW_004758789.1,length=2076>
##contig=<ID=NW_004758790.1,length=2105>
##contig=<ID=NW_004758791.1,length=2105>
##contig=<ID=NW_004758792.1,length=2103>
##contig=<ID=NW_004758793.1,length=2094>
##contig=<ID=NW_004758794.1,length=2104>
##contig=<ID=NW_004758795.1,length=2104>
##contig=<ID=NW_004758796.1,length=2104>
##contig=<ID=NW_004758797.1,length=41811>
##contig=<ID=NW_004758798.1,length=2104>
##contig=<ID=NW_004758799.1,length=2059>
##contig=<ID=NW_004758800.1,length=2100>
##contig=<ID=NW_004758801.1,length=2130>
##contig=<ID=NW_004758802.1,length=1983>
##contig=<ID=NW_004758803.1,length=2061>
##contig=<ID=NW_004758804.1,length=2101>
##contig=<ID=NW_004758805.1,length=2052>
##contig=<ID=NW_004758806.1,length=2052>
##contig=<ID=NW_004758807.1,length=2017>
##contig=<ID=NW_004758808.1,length=40458>
##contig=<ID=NW_004758809.1,length=2073>
##contig=<ID=NW_004758810.1,length=2099>
##contig=<ID=NW_004758811.1,length=2106>
##contig=<ID=NW_004758812.1,length=2041>
##contig=<ID=NW_004758813.1,length=2087>
##contig=<ID=NW_004758814.1,length=2039>
##contig=<ID=NW_004758815.1,length=2063>
##contig=<ID=NW_004758816.1,length=2098>
##contig=<ID=NW_004758817.1,length=2045>
##contig=<ID=NW_004758818.1,length=2097>
##contig=<ID=NW_004758819.1,length=49066>
##contig=<ID=NW_004758820.1,length=2097>
##contig=<ID=NW_004758821.1,length=2097>
##contig=<ID=NW_004758822.1,length=2091>
##contig=<ID=NW_004758823.1,length=2095>
##contig=<ID=NW_004758824.1,length=3910>
##contig=<ID=NW_004758825.1,length=2094>
##contig=<ID=NW_004758826.1,length=2094>
##contig=<ID=NW_004758827.1,length=2044>
##contig=<ID=NW_004758828.1,length=2093>
##contig=<ID=NW_004758829.1,length=2093>
##contig=<ID=NW_004758830.1,length=88046>
##contig=<ID=NW_004758831.1,length=41458>
##contig=<ID=NW_004758832.1,length=2093>
##contig=<ID=NW_004758833.1,length=1982>
##contig=<ID=NW_004758834.1,length=2080>
##contig=<ID=NW_004758835.1,length=2031>
##contig=<ID=NW_004758836.1,length=1994>
##contig=<ID=NW_004758837.1,length=2228>
##contig=<ID=NW_004758838.1,length=2090>
##contig=<ID=NW_004758839.1,length=2089>
##contig=<ID=NW_004758840.1,length=3979>
##contig=<ID=NW_004758841.1,length=2089>
##contig=<ID=NW_004758842.1,length=42211>
##contig=<ID=NW_004758843.1,length=2089>
##contig=<ID=NW_004758844.1,length=2086>
##contig=<ID=NW_004758845.1,length=2077>
##contig=<ID=NW_004758846.1,length=1983>
##contig=<ID=NW_004758847.1,length=2088>
##contig=<ID=NW_004758848.1,length=2039>
##contig=<ID=NW_004758849.1,length=2066>
##contig=<ID=NW_004758850.1,length=2085>
##contig=<ID=NW_004758851.1,length=3959>
##contig=<ID=NW_004758852.1,length=2087>
##contig=<ID=NW_004758853.1,length=48435>
##contig=<ID=NW_004758854.1,length=2082>
##contig=<ID=NW_004758855.1,length=2086>
##contig=<ID=NW_004758856.1,length=2034>
##contig=<ID=NW_004758857.1,length=2085>
##contig=<ID=NW_004758858.1,length=2026>
##contig=<ID=NW_004758859.1,length=2084>
##contig=<ID=NW_004758860.1,length=2085>
##contig=<ID=NW_004758861.1,length=2056>
##contig=<ID=NW_004758862.1,length=1989>
##contig=<ID=NW_004758863.1,length=2085>
##contig=<ID=NW_004758864.1,length=55516>
##contig=<ID=NW_004758865.1,length=2085>
##contig=<ID=NW_004758866.1,length=2084>
##contig=<ID=NW_004758867.1,length=3955>
##contig=<ID=NW_004758868.1,length=1837>
##contig=<ID=NW_004758869.1,length=2083>
##contig=<ID=NW_004758870.1,length=1966>
##contig=<ID=NW_004758871.1,length=2083>
##contig=<ID=NW_004758872.1,length=2052>
##contig=<ID=NW_004758873.1,length=2082>
##contig=<ID=NW_004758874.1,length=2079>
##contig=<ID=NW_004758875.1,length=41501>
##contig=<ID=NW_004758876.1,length=2024>
##contig=<ID=NW_004758877.1,length=2081>
##contig=<ID=NW_004758878.1,length=2081>
##contig=<ID=NW_004758879.1,length=2048>
##contig=<ID=NW_004758880.1,length=2081>
##contig=<ID=NW_004758881.1,length=2081>
##contig=<ID=NW_004758882.1,length=2080>
##contig=<ID=NW_004758883.1,length=2080>
##contig=<ID=NW_004758884.1,length=2005>
##contig=<ID=NW_004758885.1,length=2079>
##contig=<ID=NW_004758886.1,length=42891>
##contig=<ID=NW_004758887.1,length=2079>
##contig=<ID=NW_004758888.1,length=2001>
##contig=<ID=NW_004758889.1,length=2078>
##contig=<ID=NW_004758890.1,length=2078>
##contig=<ID=NW_004758891.1,length=1729>
##contig=<ID=NW_004758892.1,length=2010>
##contig=<ID=NW_004758893.1,length=3804>
##contig=<ID=NW_004758894.1,length=2077>
##contig=<ID=NW_004758895.1,length=2076>
##contig=<ID=NW_004758896.1,length=2076>
##contig=<ID=NW_004758897.1,length=43136>
##contig=<ID=NW_004758898.1,length=2076>
##contig=<ID=NW_004758899.1,length=2038>
##contig=<ID=NW_004758900.1,length=1964>
##contig=<ID=NW_004758901.1,length=2075>
##contig=<ID=NW_004758902.1,length=2073>
##contig=<ID=NW_004758903.1,length=2073>
##contig=<ID=NW_004758904.1,length=2072>
##contig=<ID=NW_004758905.1,length=2072>
##contig=<ID=NW_004758906.1,length=2071>
##contig=<ID=NW_004758907.1,length=2070>
##contig=<ID=NW_004758908.1,length=44153>
##contig=<ID=NW_004758909.1,length=2070>
##contig=<ID=NW_004758910.1,length=3846>
##contig=<ID=NW_004758911.1,length=1882>
##contig=<ID=NW_004758912.1,length=1953>
##contig=<ID=NW_004758913.1,length=2005>
##contig=<ID=NW_004758914.1,length=2068>
##contig=<ID=NW_004758915.1,length=2010>
##contig=<ID=NW_004758916.1,length=1981>
##contig=<ID=NW_004758917.1,length=2069>
##contig=<ID=NW_004758918.1,length=2080>
##contig=<ID=NW_004758919.1,length=40957>
##contig=<ID=NW_004758920.1,length=2069>
##contig=<ID=NW_004758921.1,length=2008>
##contig=<ID=NW_004758922.1,length=2041>
##contig=<ID=NW_004758923.1,length=1983>
##contig=<ID=NW_004758924.1,length=2006>
##contig=<ID=NW_004758925.1,length=2020>
##contig=<ID=NW_004758926.1,length=2066>
##contig=<ID=NW_004758927.1,length=2066>
##contig=<ID=NW_004758928.1,length=2033>
##contig=<ID=NW_004758929.1,length=2066>
##contig=<ID=NW_004758930.1,length=49628>
##contig=<ID=NW_004758931.1,length=2065>
##contig=<ID=NW_004758932.1,length=2065>
##contig=<ID=NW_004758933.1,length=3583>
##contig=<ID=NW_004758934.1,length=2064>
##contig=<ID=NW_004758935.1,length=2008>
##contig=<ID=NW_004758936.1,length=2020>
##contig=<ID=NW_004758937.1,length=2017>
##contig=<ID=NW_004758938.1,length=2014>
##contig=<ID=NW_004758939.1,length=2063>
##contig=<ID=NW_004758940.1,length=2062>
##contig=<ID=NW_004758941.1,length=91506>
##contig=<ID=NW_004758942.1,length=39865>
##contig=<ID=NW_004758943.1,length=2062>
##contig=<ID=NW_004758944.1,length=2062>
##contig=<ID=NW_004758945.1,length=2002>
##contig=<ID=NW_004758946.1,length=2179>
##contig=<ID=NW_004758947.1,length=2062>
##contig=<ID=NW_004758948.1,length=2062>
##contig=<ID=NW_004758949.1,length=2032>
##contig=<ID=NW_004758950.1,length=2034>
##contig=<ID=NW_004758951.1,length=2054>
##contig=<ID=NW_004758952.1,length=2061>
##contig=<ID=NW_004758953.1,length=43946>
##contig=<ID=NW_004758954.1,length=2060>
##contig=<ID=NW_004758955.1,length=2059>
##contig=<ID=NW_004758956.1,length=2058>
##contig=<ID=NW_004758957.1,length=2016>
##contig=<ID=NW_004758958.1,length=2035>
##contig=<ID=NW_004758959.1,length=1999>
##contig=<ID=NW_004758960.1,length=2001>
##contig=<ID=NW_004758961.1,length=3809>
##contig=<ID=NW_004758962.1,length=1997>
##contig=<ID=NW_004758963.1,length=2054>
##contig=<ID=NW_004758964.1,length=42477>
##contig=<ID=NW_004758965.1,length=1973>
##contig=<ID=NW_004758966.1,length=2054>
##contig=<ID=NW_004758967.1,length=2054>
##contig=<ID=NW_004758968.1,length=2015>
##contig=<ID=NW_004758969.1,length=2052>
##contig=<ID=NW_004758970.1,length=2052>
##contig=<ID=NW_004758971.1,length=2006>
##contig=<ID=NW_004758972.1,length=2051>
##contig=<ID=NW_004758973.1,length=2050>
##contig=<ID=NW_004758974.1,length=2016>
##contig=<ID=NW_004758975.1,length=45681>
##contig=<ID=NW_004758976.1,length=2039>
##contig=<ID=NW_004758977.1,length=2049>
##contig=<ID=NW_004758978.1,length=2049>
##contig=<ID=NW_004758979.1,length=2049>
##contig=<ID=NW_004758980.1,length=2049>
##contig=<ID=NW_004758981.1,length=2001>
##contig=<ID=NW_004758982.1,length=2048>
##contig=<ID=NW_004758983.1,length=1984>
##contig=<ID=NW_004758984.1,length=2048>
##contig=<ID=NW_004758985.1,length=2048>
##contig=<ID=NW_004758986.1,length=42209>
##contig=<ID=NW_004758987.1,length=2047>
##contig=<ID=NW_004758988.1,length=1984>
##contig=<ID=NW_004758989.1,length=2042>
##contig=<ID=NW_004758990.1,length=2047>
##contig=<ID=NW_004758991.1,length=2047>
##contig=<ID=NW_004758992.1,length=2048>
##contig=<ID=NW_004758993.1,length=1990>
##contig=<ID=NW_004758994.1,length=2045>
##contig=<ID=NW_004758995.1,length=2045>
##contig=<ID=NW_004758996.1,length=2003>
##contig=<ID=NW_004758997.1,length=38337>
##contig=<ID=NW_004758998.1,length=2045>
##contig=<ID=NW_004758999.1,length=1999>
##contig=<ID=NW_004759000.1,length=2007>
##contig=<ID=NW_004759001.1,length=3895>
##contig=<ID=NW_004759002.1,length=2043>
##contig=<ID=NW_004759003.1,length=2039>
##contig=<ID=NW_004759004.1,length=1982>
##contig=<ID=NW_004759005.1,length=2042>
##contig=<ID=NW_004759006.1,length=2030>
##contig=<ID=NW_004759007.1,length=1984>
##contig=<ID=NW_004759008.1,length=40141>
##contig=<ID=NW_004759009.1,length=2041>
##contig=<ID=NW_004759010.1,length=1978>
##contig=<ID=NW_004759011.1,length=1995>
##contig=<ID=NW_004759012.1,length=2040>
##contig=<ID=NW_004759013.1,length=2040>
##contig=<ID=NW_004759014.1,length=1922>
##contig=<ID=NW_004759015.1,length=2033>
##contig=<ID=NW_004759016.1,length=2036>
##contig=<ID=NW_004759017.1,length=2040>
##contig=<ID=NW_004759018.1,length=2040>
##contig=<ID=NW_004759019.1,length=47376>
##contig=<ID=NW_004759020.1,length=2039>
##contig=<ID=NW_004759021.1,length=2039>
##contig=<ID=NW_004759022.1,length=1993>
##contig=<ID=NW_004759023.1,length=2039>
##contig=<ID=NW_004759024.1,length=2039>
##contig=<ID=NW_004759025.1,length=2039>
##contig=<ID=NW_004759026.1,length=1981>
##contig=<ID=NW_004759027.1,length=1953>
##contig=<ID=NW_004759028.1,length=1985>
##contig=<ID=NW_004759029.1,length=2038>
##contig=<ID=NW_004759030.1,length=43097>
##contig=<ID=NW_004759031.1,length=2028>
##contig=<ID=NW_004759032.1,length=2038>
##contig=<ID=NW_004759033.1,length=2000>
##contig=<ID=NW_004759034.1,length=2039>
##contig=<ID=NW_004759035.1,length=1990>
##contig=<ID=NW_004759036.1,length=2036>
##contig=<ID=NW_004759037.1,length=1977>
##contig=<ID=NW_004759038.1,length=2035>
##contig=<ID=NW_004759039.1,length=2035>
##contig=<ID=NW_004759040.1,length=2035>
##contig=<ID=NW_004759041.1,length=46271>
##contig=<ID=NW_004759042.1,length=1934>
##contig=<ID=NW_004759043.1,length=1976>
##contig=<ID=NW_004759044.1,length=1975>
##contig=<ID=NW_004759045.1,length=2034>
##contig=<ID=NW_004759046.1,length=1971>
##contig=<ID=NW_004759047.1,length=2034>
##contig=<ID=NW_004759048.1,length=2034>
##contig=<ID=NW_004759049.1,length=2034>
##contig=<ID=NW_004759050.1,length=2033>
##contig=<ID=NW_004759051.1,length=3794>
##contig=<ID=NW_004759052.1,length=99938>
##contig=<ID=NW_004759053.1,length=43381>
##contig=<ID=NW_004759054.1,length=2033>
##contig=<ID=NW_004759055.1,length=2031>
##contig=<ID=NW_004759056.1,length=2029>
##contig=<ID=NW_004759057.1,length=2030>
##contig=<ID=NW_004759058.1,length=3592>
##contig=<ID=NW_004759059.1,length=1997>
##contig=<ID=NW_004759060.1,length=2031>
##contig=<ID=NW_004759061.1,length=1990>
##contig=<ID=NW_004759062.1,length=2030>
##contig=<ID=NW_004759063.1,length=1922>
##contig=<ID=NW_004759064.1,length=40397>
##contig=<ID=NW_004759065.1,length=1977>
##contig=<ID=NW_004759066.1,length=2031>
##contig=<ID=NW_004759067.1,length=1994>
##contig=<ID=NW_004759068.1,length=3767>
##contig=<ID=NW_004759069.1,length=1923>
##contig=<ID=NW_004759070.1,length=2029>
##contig=<ID=NW_004759071.1,length=2017>
##contig=<ID=NW_004759072.1,length=1983>
##contig=<ID=NW_004759073.1,length=1998>
##contig=<ID=NW_004759074.1,length=2027>
##contig=<ID=NW_004759075.1,length=40655>
##contig=<ID=NW_004759076.1,length=2027>
##contig=<ID=NW_004759077.1,length=2027>
##contig=<ID=NW_004759078.1,length=2027>
##contig=<ID=NW_004759079.1,length=2027>
##contig=<ID=NW_004759080.1,length=2026>
##contig=<ID=NW_004759081.1,length=1974>
##contig=<ID=NW_004759082.1,length=2026>
##contig=<ID=NW_004759083.1,length=1964>
##contig=<ID=NW_004759084.1,length=1944>
##contig=<ID=NW_004759085.1,length=2009>
##contig=<ID=NW_004759086.1,length=51463>
##contig=<ID=NW_004759087.1,length=1942>
##contig=<ID=NW_004759088.1,length=2024>
##contig=<ID=NW_004759089.1,length=2023>
##contig=<ID=NW_004759090.1,length=2016>
##contig=<ID=NW_004759091.1,length=2023>
##contig=<ID=NW_004759092.1,length=3667>
##contig=<ID=NW_004759093.1,length=1946>
##contig=<ID=NW_004759094.1,length=2022>
##contig=<ID=NW_004759095.1,length=1965>
##contig=<ID=NW_004759096.1,length=2022>
##contig=<ID=NW_004759097.1,length=47542>
##contig=<ID=NW_004759098.1,length=2022>
##contig=<ID=NW_004759099.1,length=2021>
##contig=<ID=NW_004759100.1,length=2021>
##contig=<ID=NW_004759101.1,length=1989>
##contig=<ID=NW_004759102.1,length=1966>
##contig=<ID=NW_004759103.1,length=1840>
##contig=<ID=NW_004759104.1,length=1959>
##contig=<ID=NW_004759105.1,length=1946>
##contig=<ID=NW_004759106.1,length=1964>
##contig=<ID=NW_004759107.1,length=2009>
##contig=<ID=NW_004759108.1,length=47295>
##contig=<ID=NW_004759109.1,length=2019>
##contig=<ID=NW_004759110.1,length=1941>
##contig=<ID=NW_004759111.1,length=1968>
##contig=<ID=NW_004759112.1,length=2019>
##contig=<ID=NW_004759113.1,length=1958>
##contig=<ID=NW_004759114.1,length=1900>
##contig=<ID=NW_004759115.1,length=1964>
##contig=<ID=NW_004759116.1,length=2018>
##contig=<ID=NW_004759117.1,length=2017>
##contig=<ID=NW_004759118.1,length=1991>
##contig=<ID=NW_004759119.1,length=39956>
##contig=<ID=NW_004759120.1,length=1974>
##contig=<ID=NW_004759121.1,length=2017>
##contig=<ID=NW_004759122.1,length=1961>
##contig=<ID=NW_004759123.1,length=1995>
##contig=<ID=NW_004759124.1,length=1934>
##contig=<ID=NW_004759125.1,length=2016>
##contig=<ID=NW_004759126.1,length=2016>
##contig=<ID=NW_004759127.1,length=1963>
##contig=<ID=NW_004759128.1,length=1967>
##contig=<ID=NW_004759129.1,length=2015>
##contig=<ID=NW_004759130.1,length=45697>
##contig=<ID=NW_004759131.1,length=2008>
##contig=<ID=NW_004759132.1,length=1953>
##contig=<ID=NW_004759133.1,length=1907>
##contig=<ID=NW_004759134.1,length=2015>
##contig=<ID=NW_004759135.1,length=2011>
##contig=<ID=NW_004759136.1,length=1900>
##contig=<ID=NW_004759137.1,length=2014>
##contig=<ID=NW_004759138.1,length=2017>
##contig=<ID=NW_004759139.1,length=1981>
##contig=<ID=NW_004759140.1,length=2010>
##contig=<ID=NW_004759141.1,length=41773>
##contig=<ID=NW_004759142.1,length=2013>
##contig=<ID=NW_004759143.1,length=1972>
##contig=<ID=NW_004759144.1,length=1968>
##contig=<ID=NW_004759145.1,length=1953>
##contig=<ID=NW_004759146.1,length=1977>
##contig=<ID=NW_004759147.1,length=1970>
##contig=<ID=NW_004759148.1,length=2012>
##contig=<ID=NW_004759149.1,length=1959>
##contig=<ID=NW_004759150.1,length=1923>
##contig=<ID=NW_004759151.1,length=2011>
##contig=<ID=NW_004759152.1,length=42034>
##contig=<ID=NW_004759153.1,length=2011>
##contig=<ID=NW_004759154.1,length=1957>
##contig=<ID=NW_004759155.1,length=2011>
##contig=<ID=NW_004759156.1,length=1963>
##contig=<ID=NW_004759157.1,length=1959>
##contig=<ID=NW_004759158.1,length=2011>
##contig=<ID=NW_004759159.1,length=2011>
##contig=<ID=NW_004759160.1,length=2010>
##contig=<ID=NW_004759161.1,length=1928>
##contig=<ID=NW_004759162.1,length=5408>
##contig=<ID=NW_004759163.1,length=105488>
##contig=<ID=NW_004759164.1,length=42023>
##contig=<ID=NW_004759165.1,length=2010>
##contig=<ID=NW_004759166.1,length=1953>
##contig=<ID=NW_004759167.1,length=2019>
##contig=<ID=NW_004759168.1,length=2009>
##contig=<ID=NW_004759169.1,length=1967>
##contig=<ID=NW_004759170.1,length=1907>
##contig=<ID=NW_004759171.1,length=1960>
##contig=<ID=NW_004759172.1,length=1954>
##contig=<ID=NW_004759173.1,length=1963>
##contig=<ID=NW_004759174.1,length=2218>
##contig=<ID=NW_004759175.1,length=40241>
##contig=<ID=NW_004759176.1,length=1952>
##contig=<ID=NW_004759177.1,length=1976>
##contig=<ID=NW_004759178.1,length=2006>
##contig=<ID=NW_004759179.1,length=1946>
##contig=<ID=NW_004759180.1,length=1960>
##contig=<ID=NW_004759181.1,length=2004>
##contig=<ID=NW_004759182.1,length=1945>
##contig=<ID=NW_004759183.1,length=2004>
##contig=<ID=NW_004759184.1,length=1971>
##contig=<ID=NW_004759185.1,length=1926>
##contig=<ID=NW_004759186.1,length=42078>
##contig=<ID=NW_004759187.1,length=2003>
##contig=<ID=NW_004759188.1,length=1934>
##contig=<ID=NW_004759189.1,length=1948>
##contig=<ID=NW_004759190.1,length=2002>
##contig=<ID=NW_004759191.1,length=1948>
##contig=<ID=NW_004759192.1,length=1987>
##contig=<ID=NW_004759193.1,length=2001>
##contig=<ID=NW_004759194.1,length=1943>
##contig=<ID=NW_004759195.1,length=2000>
##contig=<ID=NW_004759196.1,length=1963>
##contig=<ID=NW_004759197.1,length=39917>
##contig=<ID=NW_004759198.1,length=3771>
##contig=<ID=NW_004759199.1,length=1999>
##contig=<ID=NW_004759200.1,length=3569>
##contig=<ID=NW_004759201.1,length=1990>
##contig=<ID=NW_004759202.1,length=1999>
##contig=<ID=NW_004759203.1,length=1998>
##contig=<ID=NW_004759204.1,length=2000>
##contig=<ID=NW_004759205.1,length=1998>
##contig=<ID=NW_004759206.1,length=1998>
##contig=<ID=NW_004759207.1,length=1996>
##contig=<ID=NW_004759208.1,length=44998>
##contig=<ID=NW_004759209.1,length=1997>
##contig=<ID=NW_004759210.1,length=1997>
##contig=<ID=NW_004759211.1,length=1965>
##contig=<ID=NW_004759212.1,length=1997>
##contig=<ID=NW_004759213.1,length=1877>
##contig=<ID=NW_004759214.1,length=1936>
##contig=<ID=NW_004759215.1,length=1971>
##contig=<ID=NW_004759216.1,length=1996>
##contig=<ID=NW_004759217.1,length=1829>
##contig=<ID=NW_004759218.1,length=1964>
##contig=<ID=NW_004759219.1,length=41121>
##contig=<ID=NW_004759220.1,length=1896>
##contig=<ID=NW_004759221.1,length=1995>
##contig=<ID=NW_004759222.1,length=1890>
##contig=<ID=NW_004759223.1,length=1942>
##contig=<ID=NW_004759224.1,length=1994>
##contig=<ID=NW_004759225.1,length=1885>
##contig=<ID=NW_004759226.1,length=1940>
##contig=<ID=NW_004759227.1,length=1994>
##contig=<ID=NW_004759228.1,length=1928>
##contig=<ID=NW_004759229.1,length=1944>
##contig=<ID=NW_004759230.1,length=39910>
##contig=<ID=NW_004759231.1,length=1993>
##contig=<ID=NW_004759232.1,length=1942>
##contig=<ID=NW_004759233.1,length=1961>
##contig=<ID=NW_004759234.1,length=3467>
##contig=<ID=NW_004759235.1,length=1932>
##contig=<ID=NW_004759236.1,length=1920>
##contig=<ID=NW_004759237.1,length=1966>
##contig=<ID=NW_004759238.1,length=1991>
##contig=<ID=NW_004759239.1,length=1991>
##contig=<ID=NW_004759240.1,length=1963>
##contig=<ID=NW_004759241.1,length=39572>
##contig=<ID=NW_004759242.1,length=3872>
##contig=<ID=NW_004759243.1,length=1989>
##contig=<ID=NW_004759244.1,length=1955>
##contig=<ID=NW_004759245.1,length=1989>
##contig=<ID=NW_004759246.1,length=1989>
##contig=<ID=NW_004759247.1,length=1939>
##contig=<ID=NW_004759248.1,length=1989>
##contig=<ID=NW_004759249.1,length=1988>
##contig=<ID=NW_004759250.1,length=1892>
##contig=<ID=NW_004759251.1,length=1988>
##contig=<ID=NW_004759252.1,length=41992>
##contig=<ID=NW_004759253.1,length=1988>
##contig=<ID=NW_004759254.1,length=1988>
##contig=<ID=NW_004759255.1,length=1760>
##contig=<ID=NW_004759256.1,length=1931>
##contig=<ID=NW_004759257.1,length=3817>
##contig=<ID=NW_004759258.1,length=1986>
##contig=<ID=NW_004759259.1,length=1986>
##contig=<ID=NW_004759260.1,length=1944>
##contig=<ID=NW_004759261.1,length=1986>
##contig=<ID=NW_004759262.1,length=1948>
##contig=<ID=NW_004759263.1,length=39315>
##contig=<ID=NW_004759264.1,length=1979>
##contig=<ID=NW_004759265.1,length=3876>
##contig=<ID=NW_004759266.1,length=1923>
##contig=<ID=NW_004759267.1,length=1986>
##contig=<ID=NW_004759268.1,length=1979>
##contig=<ID=NW_004759269.1,length=1961>
##contig=<ID=NW_004759270.1,length=1930>
##contig=<ID=NW_004759271.1,length=1985>
##contig=<ID=NW_004759272.1,length=1975>
##contig=<ID=NW_004759273.1,length=1984>
##contig=<ID=NW_004759274.1,length=90353>
##contig=<ID=NW_004759275.1,length=44176>
##contig=<ID=NW_004759276.1,length=1984>
##contig=<ID=NW_004759277.1,length=1984>
##contig=<ID=NW_004759278.1,length=1912>
##contig=<ID=NW_004759279.1,length=1925>
##contig=<ID=NW_004759280.1,length=1928>
##contig=<ID=NW_004759281.1,length=1904>
##contig=<ID=NW_004759282.1,length=1925>
##contig=<ID=NW_004759283.1,length=1937>
##contig=<ID=NW_004759284.1,length=1982>
##contig=<ID=NW_004759285.1,length=1981>
##contig=<ID=NW_004759286.1,length=44521>
##contig=<ID=NW_004759287.1,length=1602>
##contig=<ID=NW_004759288.1,length=1930>
##contig=<ID=NW_004759289.1,length=1938>
##contig=<ID=NW_004759290.1,length=1980>
##contig=<ID=NW_004759291.1,length=1930>
##contig=<ID=NW_004759292.1,length=1979>
##contig=<ID=NW_004759293.1,length=1977>
##contig=<ID=NW_004759294.1,length=1978>
##contig=<ID=NW_004759295.1,length=1916>
##contig=<ID=NW_004759296.1,length=1923>
##contig=<ID=NW_004759297.1,length=50555>
##contig=<ID=NW_004759298.1,length=3359>
##contig=<ID=NW_004759299.1,length=1977>
##contig=<ID=NW_004759300.1,length=1977>
##contig=<ID=NW_004759301.1,length=1981>
##contig=<ID=NW_004759302.1,length=1973>
##contig=<ID=NW_004759303.1,length=1976>
##contig=<ID=NW_004759304.1,length=1914>
##contig=<ID=NW_004759305.1,length=1975>
##contig=<ID=NW_004759306.1,length=1974>
##contig=<ID=NW_004759307.1,length=1974>
##contig=<ID=NW_004759308.1,length=40804>
##contig=<ID=NW_004759309.1,length=1956>
##contig=<ID=NW_004759310.1,length=3769>
##contig=<ID=NW_004759311.1,length=1973>
##contig=<ID=NW_004759312.1,length=3871>
##contig=<ID=NW_004759313.1,length=1973>
##contig=<ID=NW_004759314.1,length=1973>
##contig=<ID=NW_004759315.1,length=1973>
##contig=<ID=NW_004759316.1,length=1973>
##contig=<ID=NW_004759317.1,length=1973>
##contig=<ID=NW_004759318.1,length=1909>
##contig=<ID=NW_004759319.1,length=41683>
##contig=<ID=NW_004759320.1,length=1914>
##contig=<ID=NW_004759321.1,length=1930>
##contig=<ID=NW_004759322.1,length=1972>
##contig=<ID=NW_004759323.1,length=1964>
##contig=<ID=NW_004759324.1,length=1962>
##contig=<ID=NW_004759325.1,length=1923>
##contig=<ID=NW_004759326.1,length=2012>
##contig=<ID=NW_004759327.1,length=1971>
##contig=<ID=NW_004759328.1,length=1914>
##contig=<ID=NW_004759329.1,length=1914>
##contig=<ID=NW_004759330.1,length=39357>
##contig=<ID=NW_004759331.1,length=1917>
##contig=<ID=NW_004759332.1,length=2114>
##contig=<ID=NW_004759333.1,length=2022>
##contig=<ID=NW_004759334.1,length=1970>
##contig=<ID=NW_004759335.1,length=1965>
##contig=<ID=NW_004759336.1,length=1915>
##contig=<ID=NW_004759337.1,length=1969>
##contig=<ID=NW_004759338.1,length=1970>
##contig=<ID=NW_004759339.1,length=1911>
##contig=<ID=NW_004759340.1,length=1881>
##contig=<ID=NW_004759341.1,length=53214>
##contig=<ID=NW_004759342.1,length=1969>
##contig=<ID=NW_004759343.1,length=1912>
##contig=<ID=NW_004759344.1,length=1968>
##contig=<ID=NW_004759345.1,length=1968>
##contig=<ID=NW_004759346.1,length=1969>
##contig=<ID=NW_004759347.1,length=1942>
##contig=<ID=NW_004759348.1,length=1967>
##contig=<ID=NW_004759349.1,length=1967>
##contig=<ID=NW_004759350.1,length=1967>
##contig=<ID=NW_004759351.1,length=1944>
##contig=<ID=NW_004759352.1,length=44024>
##contig=<ID=NW_004759353.1,length=1907>
##contig=<ID=NW_004759354.1,length=1966>
##contig=<ID=NW_004759355.1,length=1966>
##contig=<ID=NW_004759356.1,length=1966>
##contig=<ID=NW_004759357.1,length=1920>
##contig=<ID=NW_004759358.1,length=1966>
##contig=<ID=NW_004759359.1,length=1741>
##contig=<ID=NW_004759360.1,length=1965>
##contig=<ID=NW_004759361.1,length=1965>
##contig=<ID=NW_004759362.1,length=1857>
##contig=<ID=NW_004759363.1,length=40321>
##contig=<ID=NW_004759364.1,length=1647>
##contig=<ID=NW_004759365.1,length=1908>
##contig=<ID=NW_004759366.1,length=1964>
##contig=<ID=NW_004759367.1,length=1963>
##contig=<ID=NW_004759368.1,length=1908>
##contig=<ID=NW_004759369.1,length=1922>
##contig=<ID=NW_004759370.1,length=1963>
##contig=<ID=NW_004759371.1,length=1914>
##contig=<ID=NW_004759372.1,length=1962>
##contig=<ID=NW_004759373.1,length=1961>
##contig=<ID=NW_004759374.1,length=39181>
##contig=<ID=NW_004759375.1,length=1906>
##contig=<ID=NW_004759376.1,length=1961>
##contig=<ID=NW_004759377.1,length=1915>
##contig=<ID=NW_004759378.1,length=1961>
##contig=<ID=NW_004759379.1,length=1900>
##contig=<ID=NW_004759380.1,length=1932>
##contig=<ID=NW_004759381.1,length=1910>
##contig=<ID=NW_004759382.1,length=1960>
##contig=<ID=NW_004759383.1,length=1929>
##contig=<ID=NW_004759384.1,length=1860>
##contig=<ID=NW_004759385.1,length=98155>
##contig=<ID=NW_004759386.1,length=80371>
##contig=<ID=NW_004759387.1,length=38304>
##contig=<ID=NW_004759388.1,length=1946>
##contig=<ID=NW_004759389.1,length=1938>
##contig=<ID=NW_004759390.1,length=1958>
##contig=<ID=NW_004759391.1,length=1958>
##contig=<ID=NW_004759392.1,length=1958>
##contig=<ID=NW_004759393.1,length=1958>
##contig=<ID=NW_004759394.1,length=1958>
##contig=<ID=NW_004759395.1,length=1955>
##contig=<ID=NW_004759396.1,length=1957>
##contig=<ID=NW_004759397.1,length=1957>
##contig=<ID=NW_004759398.1,length=48836>
##contig=<ID=NW_004759399.1,length=1957>
##contig=<ID=NW_004759400.1,length=1893>
##contig=<ID=NW_004759401.1,length=1956>
##contig=<ID=NW_004759402.1,length=1956>
##contig=<ID=NW_004759403.1,length=1898>
##contig=<ID=NW_004759404.1,length=1895>
##contig=<ID=NW_004759405.1,length=1956>
##contig=<ID=NW_004759406.1,length=1838>
##contig=<ID=NW_004759407.1,length=1955>
##contig=<ID=NW_004759408.1,length=1903>
##contig=<ID=NW_004759409.1,length=39833>
##contig=<ID=NW_004759410.1,length=1895>
##contig=<ID=NW_004759411.1,length=1953>
##contig=<ID=NW_004759412.1,length=1896>
##contig=<ID=NW_004759413.1,length=1894>
##contig=<ID=NW_004759414.1,length=1896>
##contig=<ID=NW_004759415.1,length=1896>
##contig=<ID=NW_004759416.1,length=1948>
##contig=<ID=NW_004759417.1,length=1952>
##contig=<ID=NW_004759418.1,length=1951>
##contig=<ID=NW_004759419.1,length=1902>
##contig=<ID=NW_004759420.1,length=39342>
##contig=<ID=NW_004759421.1,length=1897>
##contig=<ID=NW_004759422.1,length=1919>
##contig=<ID=NW_004759423.1,length=1951>
##contig=<ID=NW_004759424.1,length=1951>
##contig=<ID=NW_004759425.1,length=1951>
##contig=<ID=NW_004759426.1,length=1889>
##contig=<ID=NW_004759427.1,length=1950>
##contig=<ID=NW_004759428.1,length=1941>
##contig=<ID=NW_004759429.1,length=1949>
##contig=<ID=NW_004759430.1,length=1921>
##contig=<ID=NW_004759431.1,length=46131>
##contig=<ID=NW_004759432.1,length=1951>
##contig=<ID=NW_004759433.1,length=1914>
##contig=<ID=NW_004759434.1,length=1926>
##contig=<ID=NW_004759435.1,length=1871>
##contig=<ID=NW_004759436.1,length=1948>
##contig=<ID=NW_004759437.1,length=3591>
##contig=<ID=NW_004759438.1,length=1948>
##contig=<ID=NW_004759439.1,length=1898>
##contig=<ID=NW_004759440.1,length=1946>
##contig=<ID=NW_004759441.1,length=3489>
##contig=<ID=NW_004759442.1,length=39943>
##contig=<ID=NW_004759443.1,length=1921>
##contig=<ID=NW_004759444.1,length=1946>
##contig=<ID=NW_004759445.1,length=1946>
##contig=<ID=NW_004759446.1,length=1877>
##contig=<ID=NW_004759447.1,length=1946>
##contig=<ID=NW_004759448.1,length=1946>
##contig=<ID=NW_004759449.1,length=3451>
##contig=<ID=NW_004759450.1,length=1939>
##contig=<ID=NW_004759451.1,length=1945>
##contig=<ID=NW_004759452.1,length=1868>
##contig=<ID=NW_004759453.1,length=41695>
##contig=<ID=NW_004759454.1,length=1945>
##contig=<ID=NW_004759455.1,length=1944>
##contig=<ID=NW_004759456.1,length=1944>
##contig=<ID=NW_004759457.1,length=1944>
##contig=<ID=NW_004759458.1,length=1943>
##contig=<ID=NW_004759459.1,length=1833>
##contig=<ID=NW_004759460.1,length=1914>
##contig=<ID=NW_004759461.1,length=1843>
##contig=<ID=NW_004759462.1,length=1943>
##contig=<ID=NW_004759463.1,length=1884>
##contig=<ID=NW_004759464.1,length=51488>
##contig=<ID=NW_004759465.1,length=1762>
##contig=<ID=NW_004759466.1,length=1892>
##contig=<ID=NW_004759467.1,length=1942>
##contig=<ID=NW_004759468.1,length=1881>
##contig=<ID=NW_004759469.1,length=1941>
##contig=<ID=NW_004759470.1,length=1866>
##contig=<ID=NW_004759471.1,length=1879>
##contig=<ID=NW_004759472.1,length=3589>
##contig=<ID=NW_004759473.1,length=3563>
##contig=<ID=NW_004759474.1,length=1889>
##contig=<ID=NW_004759475.1,length=43656>
##contig=<ID=NW_004759476.1,length=1940>
##contig=<ID=NW_004759477.1,length=1939>
##contig=<ID=NW_004759478.1,length=1939>
##contig=<ID=NW_004759479.1,length=1899>
##contig=<ID=NW_004759480.1,length=1938>
##contig=<ID=NW_004759481.1,length=1877>
##contig=<ID=NW_004759482.1,length=1873>
##contig=<ID=NW_004759483.1,length=1937>
##contig=<ID=NW_004759484.1,length=3705>
##contig=<ID=NW_004759485.1,length=1937>
##contig=<ID=NW_004759486.1,length=42056>
##contig=<ID=NW_004759487.1,length=1902>
##contig=<ID=NW_004759488.1,length=1916>
##contig=<ID=NW_004759489.1,length=1936>
##contig=<ID=NW_004759490.1,length=1886>
##contig=<ID=NW_004759491.1,length=1936>
##contig=<ID=NW_004759492.1,length=1936>
##contig=<ID=NW_004759493.1,length=1935>
##contig=<ID=NW_004759494.1,length=1936>
##contig=<ID=NW_004759495.1,length=1934>
##contig=<ID=NW_004759496.1,length=1891>
##contig=<ID=NW_004759497.1,length=80823>
##contig=<ID=NW_004759498.1,length=42662>
##contig=<ID=NW_004759499.1,length=1840>
##contig=<ID=NW_004759500.1,length=1816>
##contig=<ID=NW_004759501.1,length=1934>
##contig=<ID=NW_004759502.1,length=3634>
##contig=<ID=NW_004759503.1,length=1855>
##contig=<ID=NW_004759504.1,length=1899>
##contig=<ID=NW_004759505.1,length=3355>
##contig=<ID=NW_004759506.1,length=1921>
##contig=<ID=NW_004759507.1,length=1875>
##contig=<ID=NW_004759508.1,length=1931>
##contig=<ID=NW_004759509.1,length=47977>
##contig=<ID=NW_004759510.1,length=3715>
##contig=<ID=NW_004759511.1,length=1882>
##contig=<ID=NW_004759512.1,length=1884>
##contig=<ID=NW_004759513.1,length=1893>
##contig=<ID=NW_004759514.1,length=1872>
##contig=<ID=NW_004759515.1,length=1887>
##contig=<ID=NW_004759516.1,length=1929>
##contig=<ID=NW_004759517.1,length=1928>
##contig=<ID=NW_004759518.1,length=1929>
##contig=<ID=NW_004759519.1,length=1924>
##contig=<ID=NW_004759520.1,length=42074>
##contig=<ID=NW_004759521.1,length=1928>
##contig=<ID=NW_004759522.1,length=1928>
##contig=<ID=NW_004759523.1,length=1870>
##contig=<ID=NW_004759524.1,length=1928>
##contig=<ID=NW_004759525.1,length=1878>
##contig=<ID=NW_004759526.1,length=3628>
##contig=<ID=NW_004759527.1,length=1870>
##contig=<ID=NW_004759528.1,length=1888>
##contig=<ID=NW_004759529.1,length=1911>
##contig=<ID=NW_004759530.1,length=1922>
##contig=<ID=NW_004759531.1,length=44292>
##contig=<ID=NW_004759532.1,length=1926>
##contig=<ID=NW_004759533.1,length=1881>
##contig=<ID=NW_004759534.1,length=1907>
##contig=<ID=NW_004759535.1,length=1866>
##contig=<ID=NW_004759536.1,length=1923>
##contig=<ID=NW_004759537.1,length=1924>
##contig=<ID=NW_004759538.1,length=1867>
##contig=<ID=NW_004759539.1,length=1924>
##contig=<ID=NW_004759540.1,length=1924>
##contig=<ID=NW_004759541.1,length=1865>
##contig=<ID=NW_004759542.1,length=47345>
##contig=<ID=NW_004759543.1,length=1907>
##contig=<ID=NW_004759544.1,length=1882>
##contig=<ID=NW_004759545.1,length=1823>
##contig=<ID=NW_004759546.1,length=1922>
##contig=<ID=NW_004759547.1,length=1884>
##contig=<ID=NW_004759548.1,length=1905>
##contig=<ID=NW_004759549.1,length=1864>
##contig=<ID=NW_004759550.1,length=1849>
##contig=<ID=NW_004759551.1,length=1920>
##contig=<ID=NW_004759552.1,length=1899>
##contig=<ID=NW_004759553.1,length=41771>
##contig=<ID=NW_004759554.1,length=1919>
##contig=<ID=NW_004759555.1,length=1860>
##contig=<ID=NW_004759556.1,length=1916>
##contig=<ID=NW_004759557.1,length=1918>
##contig=<ID=NW_004759558.1,length=1880>
##contig=<ID=NW_004759559.1,length=1861>
##contig=<ID=NW_004759560.1,length=1918>
##contig=<ID=NW_004759561.1,length=1836>
##contig=<ID=NW_004759562.1,length=1803>
##contig=<ID=NW_004759563.1,length=1918>
##contig=<ID=NW_004759564.1,length=39597>
##contig=<ID=NW_004759565.1,length=1851>
##contig=<ID=NW_004759566.1,length=1860>
##contig=<ID=NW_004759567.1,length=1857>
##contig=<ID=NW_004759568.1,length=1836>
##contig=<ID=NW_004759569.1,length=1916>
##contig=<ID=NW_004759570.1,length=2837>
##contig=<ID=NW_004759571.1,length=1869>
##contig=<ID=NW_004759572.1,length=1855>
##contig=<ID=NW_004759573.1,length=3328>
##contig=<ID=NW_004759574.1,length=1853>
##contig=<ID=NW_004759575.1,length=41502>
##contig=<ID=NW_004759576.1,length=1913>
##contig=<ID=NW_004759577.1,length=1853>
##contig=<ID=NW_004759578.1,length=3580>
##contig=<ID=NW_004759579.1,length=3276>
##contig=<ID=NW_004759580.1,length=1913>
##contig=<ID=NW_004759581.1,length=1854>
##contig=<ID=NW_004759582.1,length=1913>
##contig=<ID=NW_004759583.1,length=1913>
##contig=<ID=NW_004759584.1,length=1861>
##contig=<ID=NW_004759585.1,length=1913>
##contig=<ID=NW_004759586.1,length=61782>
##contig=<ID=NW_004759587.1,length=1913>
##contig=<ID=NW_004759588.1,length=1912>
##contig=<ID=NW_004759589.1,length=3773>
##contig=<ID=NW_004759590.1,length=1912>
##contig=<ID=NW_004759591.1,length=1860>
##contig=<ID=NW_004759592.1,length=1851>
##contig=<ID=NW_004759593.1,length=1862>
##contig=<ID=NW_004759594.1,length=1860>
##contig=<ID=NW_004759595.1,length=1911>
##contig=<ID=NW_004759596.1,length=1911>
##contig=<ID=NW_004759597.1,length=41111>
##contig=<ID=NW_004759598.1,length=1884>
##contig=<ID=NW_004759599.1,length=1856>
##contig=<ID=NW_004759600.1,length=1877>
##contig=<ID=NW_004759601.1,length=1910>
##contig=<ID=NW_004759602.1,length=1774>
##contig=<ID=NW_004759603.1,length=1855>
##contig=<ID=NW_004759604.1,length=1909>
##contig=<ID=NW_004759605.1,length=1909>
##contig=<ID=NW_004759606.1,length=1908>
##contig=<ID=NW_004759607.1,length=1908>
##contig=<ID=NW_004759608.1,length=82921>
##contig=<ID=NW_004759609.1,length=41299>
##contig=<ID=NW_004759610.1,length=1856>
##contig=<ID=NW_004759611.1,length=1908>
##contig=<ID=NW_004759612.1,length=1802>
##contig=<ID=NW_004759613.1,length=1908>
##contig=<ID=NW_004759614.1,length=1866>
##contig=<ID=NW_004759615.1,length=1856>
##contig=<ID=NW_004759616.1,length=1790>
##contig=<ID=NW_004759617.1,length=1852>
##contig=<ID=NW_004759618.1,length=1817>
##contig=<ID=NW_004759619.1,length=1906>
##contig=<ID=NW_004759620.1,length=51231>
##contig=<ID=NW_004759621.1,length=1856>
##contig=<ID=NW_004759622.1,length=1792>
##contig=<ID=NW_004759623.1,length=1905>
##contig=<ID=NW_004759624.1,length=1848>
##contig=<ID=NW_004759625.1,length=3767>
##contig=<ID=NW_004759626.1,length=1905>
##contig=<ID=NW_004759627.1,length=1853>
##contig=<ID=NW_004759628.1,length=1860>
##contig=<ID=NW_004759629.1,length=1850>
##contig=<ID=NW_004759630.1,length=1850>
##contig=<ID=NW_004759631.1,length=39409>
##contig=<ID=NW_004759632.1,length=1904>
##contig=<ID=NW_004759633.1,length=1868>
##contig=<ID=NW_004759634.1,length=1903>
##contig=<ID=NW_004759635.1,length=1851>
##contig=<ID=NW_004759636.1,length=1852>
##contig=<ID=NW_004759637.1,length=1861>
##contig=<ID=NW_004759638.1,length=1903>
##contig=<ID=NW_004759639.1,length=1903>
##contig=<ID=NW_004759640.1,length=1841>
##contig=<ID=NW_004759641.1,length=1843>
##contig=<ID=NW_004759642.1,length=42964>
##contig=<ID=NW_004759643.1,length=1901>
##contig=<ID=NW_004759644.1,length=1784>
##contig=<ID=NW_004759645.1,length=1841>
##contig=<ID=NW_004759646.1,length=1901>
##contig=<ID=NW_004759647.1,length=1861>
##contig=<ID=NW_004759648.1,length=1900>
##contig=<ID=NW_004759649.1,length=1898>
##contig=<ID=NW_004759650.1,length=1891>
##contig=<ID=NW_004759651.1,length=1895>
##contig=<ID=NW_004759652.1,length=1894>
##contig=<ID=NW_004759653.1,length=39927>
##contig=<ID=NW_004759654.1,length=1898>
##contig=<ID=NW_004759655.1,length=1837>
##contig=<ID=NW_004759656.1,length=1898>
##contig=<ID=NW_004759657.1,length=1902>
##contig=<ID=NW_004759658.1,length=1897>
##contig=<ID=NW_004759659.1,length=1845>
##contig=<ID=NW_004759660.1,length=1816>
##contig=<ID=NW_004759661.1,length=1896>
##contig=<ID=NW_004759662.1,length=1849>
##contig=<ID=NW_004759663.1,length=1896>
##contig=<ID=NW_004759664.1,length=51076>
##contig=<ID=NW_004759665.1,length=1862>
##contig=<ID=NW_004759666.1,length=1895>
##contig=<ID=NW_004759667.1,length=1894>
##contig=<ID=NW_004759668.1,length=1893>
##contig=<ID=NW_004759669.1,length=1841>
##contig=<ID=NW_004759670.1,length=1832>
##contig=<ID=NW_004759671.1,length=1893>
##contig=<ID=NW_004759672.1,length=1893>
##contig=<ID=NW_004759673.1,length=1837>
##contig=<ID=NW_004759674.1,length=1852>
##contig=<ID=NW_004759675.1,length=38537>
##contig=<ID=NW_004759676.1,length=1835>
##contig=<ID=NW_004759677.1,length=1870>
##contig=<ID=NW_004759678.1,length=1850>
##contig=<ID=NW_004759679.1,length=1888>
##contig=<ID=NW_004759680.1,length=3765>
##contig=<ID=NW_004759681.1,length=1830>
##contig=<ID=NW_004759682.1,length=1891>
##contig=<ID=NW_004759683.1,length=1844>
##contig=<ID=NW_004759684.1,length=1800>
##contig=<ID=NW_004759685.1,length=1890>
##contig=<ID=NW_004759686.1,length=41649>
##contig=<ID=NW_004759687.1,length=1859>
##contig=<ID=NW_004759688.1,length=1419>
##contig=<ID=NW_004759689.1,length=1889>
##contig=<ID=NW_004759690.1,length=1797>
##contig=<ID=NW_004759691.1,length=1888>
##contig=<ID=NW_004759692.1,length=1778>
##contig=<ID=NW_004759693.1,length=1792>
##contig=<ID=NW_004759694.1,length=1887>
##contig=<ID=NW_004759695.1,length=1887>
##contig=<ID=NW_004759696.1,length=1770>
##contig=<ID=NW_004759697.1,length=40938>
##contig=<ID=NW_004759698.1,length=1827>
##contig=<ID=NW_004759699.1,length=1886>
##contig=<ID=NW_004759700.1,length=1874>
##contig=<ID=NW_004759701.1,length=1885>
##contig=<ID=NW_004759702.1,length=1885>
##contig=<ID=NW_004759703.1,length=1885>
##contig=<ID=NW_004759704.1,length=1883>
##contig=<ID=NW_004759705.1,length=1823>
##contig=<ID=NW_004759706.1,length=1884>
##contig=<ID=NW_004759707.1,length=1782>
##contig=<ID=NW_004759708.1,length=48852>
##contig=<ID=NW_004759709.1,length=1884>
##contig=<ID=NW_004759710.1,length=1883>
##contig=<ID=NW_004759711.1,length=1804>
##contig=<ID=NW_004759712.1,length=1883>
##contig=<ID=NW_004759713.1,length=3561>
##contig=<ID=NW_004759714.1,length=1882>
##contig=<ID=NW_004759715.1,length=1821>
##contig=<ID=NW_004759716.1,length=1842>
##contig=<ID=NW_004759717.1,length=1821>
##contig=<ID=NW_004759718.1,length=1882>
##contig=<ID=NW_004759719.1,length=84960>
##contig=<ID=NW_004759720.1,length=39359>
##contig=<ID=NW_004759721.1,length=1838>
##contig=<ID=NW_004759722.1,length=1881>
##contig=<ID=NW_004759723.1,length=1835>
##contig=<ID=NW_004759724.1,length=1871>
##contig=<ID=NW_004759725.1,length=1820>
##contig=<ID=NW_004759726.1,length=1819>
##contig=<ID=NW_004759727.1,length=1820>
##contig=<ID=NW_004759728.1,length=1880>
##contig=<ID=NW_004759729.1,length=1821>
##contig=<ID=NW_004759730.1,length=1760>
##contig=<ID=NW_004759731.1,length=50003>
##contig=<ID=NW_004759732.1,length=1833>
##contig=<ID=NW_004759733.1,length=1750>
##contig=<ID=NW_004759734.1,length=1879>
##contig=<ID=NW_004759735.1,length=1834>
##contig=<ID=NW_004759736.1,length=1889>
##contig=<ID=NW_004759737.1,length=1879>
##contig=<ID=NW_004759738.1,length=1848>
##contig=<ID=NW_004759739.1,length=1775>
##contig=<ID=NW_004759740.1,length=1817>
##contig=<ID=NW_004759741.1,length=1805>
##contig=<ID=NW_004759742.1,length=40662>
##contig=<ID=NW_004759743.1,length=1826>
##contig=<ID=NW_004759744.1,length=1875>
##contig=<ID=NW_004759745.1,length=1875>
##contig=<ID=NW_004759746.1,length=1794>
##contig=<ID=NW_004759747.1,length=1872>
##contig=<ID=NW_004759748.1,length=1875>
##contig=<ID=NW_004759749.1,length=1814>
##contig=<ID=NW_004759750.1,length=1874>
##contig=<ID=NW_004759751.1,length=1834>
##contig=<ID=NW_004759752.1,length=1874>
##contig=<ID=NW_004759753.1,length=44374>
##contig=<ID=NW_004759754.1,length=1829>
##contig=<ID=NW_004759755.1,length=1873>
##contig=<ID=NW_004759756.1,length=1873>
##contig=<ID=NW_004759757.1,length=1844>
##contig=<ID=NW_004759758.1,length=1873>
##contig=<ID=NW_004759759.1,length=1834>
##contig=<ID=NW_004759760.1,length=1872>
##contig=<ID=NW_004759761.1,length=1797>
##contig=<ID=NW_004759762.1,length=1872>
##contig=<ID=NW_004759763.1,length=1841>
##contig=<ID=NW_004759764.1,length=45403>
##contig=<ID=NW_004759765.1,length=1813>
##contig=<ID=NW_004759766.1,length=1827>
##contig=<ID=NW_004759767.1,length=1870>
##contig=<ID=NW_004759768.1,length=1869>
##contig=<ID=NW_004759769.1,length=1852>
##contig=<ID=NW_004759770.1,length=1870>
##contig=<ID=NW_004759771.1,length=1825>
##contig=<ID=NW_004759772.1,length=1869>
##contig=<ID=NW_004759773.1,length=1868>
##contig=<ID=NW_004759774.1,length=1808>
##contig=<ID=NW_004759775.1,length=55321>
##contig=<ID=NW_004759776.1,length=1853>
##contig=<ID=NW_004759777.1,length=1814>
##contig=<ID=NW_004759778.1,length=1816>
##contig=<ID=NW_004759779.1,length=1847>
##contig=<ID=NW_004759780.1,length=1867>
##contig=<ID=NW_004759781.1,length=1394>
##contig=<ID=NW_004759782.1,length=1863>
##contig=<ID=NW_004759783.1,length=1812>
##contig=<ID=NW_004759784.1,length=1807>
##contig=<ID=NW_004759785.1,length=1808>
##contig=<ID=NW_004759786.1,length=39965>
##contig=<ID=NW_004759787.1,length=1824>
##contig=<ID=NW_004759788.1,length=1806>
##contig=<ID=NW_004759789.1,length=1839>
##contig=<ID=NW_004759790.1,length=1818>
##contig=<ID=NW_004759791.1,length=1865>
##contig=<ID=NW_004759792.1,length=1803>
##contig=<ID=NW_004759793.1,length=1775>
##contig=<ID=NW_004759794.1,length=1865>
##contig=<ID=NW_004759795.1,length=1865>
##contig=<ID=NW_004759796.1,length=1865>
##contig=<ID=NW_004759797.1,length=44585>
##contig=<ID=NW_004759798.1,length=1844>
##contig=<ID=NW_004759799.1,length=1761>
##contig=<ID=NW_004759800.1,length=1820>
##contig=<ID=NW_004759801.1,length=1863>
##contig=<ID=NW_004759802.1,length=1822>
##contig=<ID=NW_004759803.1,length=1863>
##contig=<ID=NW_004759804.1,length=3571>
##contig=<ID=NW_004759805.1,length=1862>
##contig=<ID=NW_004759806.1,length=1827>
##contig=<ID=NW_004759807.1,length=1829>
##contig=<ID=NW_004759808.1,length=40593>
##contig=<ID=NW_004759809.1,length=1860>
##contig=<ID=NW_004759810.1,length=1800>
##contig=<ID=NW_004759811.1,length=1860>
##contig=<ID=NW_004759812.1,length=1860>
##contig=<ID=NW_004759813.1,length=1860>
##contig=<ID=NW_004759814.1,length=1860>
##contig=<ID=NW_004759815.1,length=1860>
##contig=<ID=NW_004759816.1,length=1798>
##contig=<ID=NW_004759817.1,length=1859>
##contig=<ID=NW_004759818.1,length=1859>
##contig=<ID=NW_004759819.1,length=43342>
##contig=<ID=NW_004759820.1,length=1858>
##contig=<ID=NW_004759821.1,length=1858>
##contig=<ID=NW_004759822.1,length=3801>
##contig=<ID=NW_004759823.1,length=1857>
##contig=<ID=NW_004759824.1,length=1776>
##contig=<ID=NW_004759825.1,length=1857>
##contig=<ID=NW_004759826.1,length=1812>
##contig=<ID=NW_004759827.1,length=1846>
##contig=<ID=NW_004759828.1,length=1856>
##contig=<ID=NW_004759829.1,length=1814>
##contig=<ID=NW_004759830.1,length=91739>
##contig=<ID=NW_004759831.1,length=46336>
##contig=<ID=NW_004759832.1,length=1856>
##contig=<ID=NW_004759833.1,length=1856>
##contig=<ID=NW_004759834.1,length=1814>
##contig=<ID=NW_004759835.1,length=1856>
##contig=<ID=NW_004759836.1,length=1794>
##contig=<ID=NW_004759837.1,length=1855>
##contig=<ID=NW_004759838.1,length=1855>
##contig=<ID=NW_004759839.1,length=1854>
##contig=<ID=NW_004759840.1,length=1854>
##contig=<ID=NW_004759841.1,length=1854>
##contig=<ID=NW_004759842.1,length=36698>
##contig=<ID=NW_004759843.1,length=3618>
##contig=<ID=NW_004759844.1,length=1854>
##contig=<ID=NW_004759845.1,length=1853>
##contig=<ID=NW_004759846.1,length=1853>
##contig=<ID=NW_004759847.1,length=1853>
##contig=<ID=NW_004759848.1,length=1852>
##contig=<ID=NW_004759849.1,length=1828>
##contig=<ID=NW_004759850.1,length=1719>
##contig=<ID=NW_004759851.1,length=1804>
##contig=<ID=NW_004759852.1,length=3798>
##contig=<ID=NW_004759853.1,length=44225>
##contig=<ID=NW_004759854.1,length=1852>
##contig=<ID=NW_004759855.1,length=1847>
##contig=<ID=NW_004759856.1,length=1851>
##contig=<ID=NW_004759857.1,length=1819>
##contig=<ID=NW_004759858.1,length=1849>
##contig=<ID=NW_004759859.1,length=1849>
##contig=<ID=NW_004759860.1,length=1768>
##contig=<ID=NW_004759861.1,length=1775>
##contig=<ID=NW_004759862.1,length=1836>
##contig=<ID=NW_004759863.1,length=1841>
##contig=<ID=NW_004759864.1,length=41204>
##contig=<ID=NW_004759865.1,length=1790>
##contig=<ID=NW_004759866.1,length=1764>
##contig=<ID=NW_004759867.1,length=1774>
##contig=<ID=NW_004759868.1,length=1766>
##contig=<ID=NW_004759869.1,length=1847>
##contig=<ID=NW_004759870.1,length=1792>
##contig=<ID=NW_004759871.1,length=1846>
##contig=<ID=NW_004759872.1,length=3562>
##contig=<ID=NW_004759873.1,length=1787>
##contig=<ID=NW_004759874.1,length=1802>
##contig=<ID=NW_004759875.1,length=38471>
##contig=<ID=NW_004759876.1,length=1845>
##contig=<ID=NW_004759877.1,length=1845>
##contig=<ID=NW_004759878.1,length=1826>
##contig=<ID=NW_004759879.1,length=1845>
##contig=<ID=NW_004759880.1,length=1783>
##contig=<ID=NW_004759881.1,length=1843>
##contig=<ID=NW_004759882.1,length=1843>
##contig=<ID=NW_004759883.1,length=1736>
##contig=<ID=NW_004759884.1,length=1843>
##contig=<ID=NW_004759885.1,length=1801>
##contig=<ID=NW_004759886.1,length=41273>
##contig=<ID=NW_004759887.1,length=1843>
##contig=<ID=NW_004759888.1,length=1736>
##contig=<ID=NW_004759889.1,length=1794>
##contig=<ID=NW_004759890.1,length=1738>
##contig=<ID=NW_004759891.1,length=1842>
##contig=<ID=NW_004759892.1,length=1786>
##contig=<ID=NW_004759893.1,length=1842>
##contig=<ID=NW_004759894.1,length=1841>
##contig=<ID=NW_004759895.1,length=1771>
##contig=<ID=NW_004759896.1,length=1789>
##contig=<ID=NW_004759897.1,length=39146>
##contig=<ID=NW_004759898.1,length=1780>
##contig=<ID=NW_004759899.1,length=1840>
##contig=<ID=NW_004759900.1,length=1795>
##contig=<ID=NW_004759901.1,length=1772>
##contig=<ID=NW_004759902.1,length=1778>
##contig=<ID=NW_004759903.1,length=1776>
##contig=<ID=NW_004759904.1,length=1837>
##contig=<ID=NW_004759905.1,length=1824>
##contig=<ID=NW_004759906.1,length=1836>
##contig=<ID=NW_004759907.1,length=1836>
##contig=<ID=NW_004759908.1,length=42106>
##contig=<ID=NW_004759909.1,length=1827>
##contig=<ID=NW_004759910.1,length=1836>
##contig=<ID=NW_004759911.1,length=1795>
##contig=<ID=NW_004759912.1,length=1811>
##contig=<ID=NW_004759913.1,length=1786>
##contig=<ID=NW_004759914.1,length=1804>
##contig=<ID=NW_004759915.1,length=1829>
##contig=<ID=NW_004759916.1,length=1834>
##contig=<ID=NW_004759917.1,length=1712>
##contig=<ID=NW_004759918.1,length=1834>
##contig=<ID=NW_004759919.1,length=41614>
##contig=<ID=NW_004759920.1,length=1833>
##contig=<ID=NW_004759921.1,length=1833>
##contig=<ID=NW_004759922.1,length=1764>
##contig=<ID=NW_004759923.1,length=1825>
##contig=<ID=NW_004759924.1,length=1833>
##contig=<ID=NW_004759925.1,length=1781>
##contig=<ID=NW_004759926.1,length=1832>
##contig=<ID=NW_004759927.1,length=1832>
##contig=<ID=NW_004759928.1,length=1832>
##contig=<ID=NW_004759929.1,length=1832>
##contig=<ID=NW_004759930.1,length=38957>
##contig=<ID=NW_004759931.1,length=1824>
##contig=<ID=NW_004759932.1,length=1790>
##contig=<ID=NW_004759933.1,length=1806>
##contig=<ID=NW_004759934.1,length=1796>
##contig=<ID=NW_004759935.1,length=1771>
##contig=<ID=NW_004759936.1,length=1802>
##contig=<ID=NW_004759937.1,length=1769>
##contig=<ID=NW_004759938.1,length=1775>
##contig=<ID=NW_004759939.1,length=1810>
##contig=<ID=NW_004759940.1,length=1786>
##contig=<ID=NW_004759941.1,length=81809>
##contig=<ID=NW_004759942.1,length=43615>
##contig=<ID=NW_004759943.1,length=1732>
##contig=<ID=NW_004759944.1,length=1549>
##contig=<ID=NW_004759945.1,length=1829>
##contig=<ID=NW_004759946.1,length=1823>
##contig=<ID=NW_004759947.1,length=1829>
##contig=<ID=NW_004759948.1,length=1783>
##contig=<ID=NW_004759949.1,length=1829>
##contig=<ID=NW_004759950.1,length=1828>
##contig=<ID=NW_004759951.1,length=1782>
##contig=<ID=NW_004759952.1,length=1827>
##contig=<ID=NW_004759953.1,length=40560>
##contig=<ID=NW_004759954.1,length=1814>
##contig=<ID=NW_004759955.1,length=1826>
##contig=<ID=NW_004759956.1,length=1826>
##contig=<ID=NW_004759957.1,length=1826>
##contig=<ID=NW_004759958.1,length=3507>
##contig=<ID=NW_004759959.1,length=1826>
##contig=<ID=NW_004759960.1,length=1766>
##contig=<ID=NW_004759961.1,length=1800>
##contig=<ID=NW_004759962.1,length=1808>
##contig=<ID=NW_004759963.1,length=3707>
##contig=<ID=NW_004759964.1,length=43204>
##contig=<ID=NW_004759965.1,length=1808>
##contig=<ID=NW_004759966.1,length=1761>
##contig=<ID=NW_004759967.1,length=1771>
##contig=<ID=NW_004759968.1,length=1825>
##contig=<ID=NW_004759969.1,length=1825>
##contig=<ID=NW_004759970.1,length=1825>
##contig=<ID=NW_004759971.1,length=1825>
##contig=<ID=NW_004759972.1,length=1825>
##contig=<ID=NW_004759973.1,length=3886>
##contig=<ID=NW_004759974.1,length=1826>
##contig=<ID=NW_004759975.1,length=43586>
##contig=<ID=NW_004759976.1,length=1719>
##contig=<ID=NW_004759977.1,length=1824>
##contig=<ID=NW_004759978.1,length=1824>
##contig=<ID=NW_004759979.1,length=1824>
##contig=<ID=NW_004759980.1,length=1823>
##contig=<ID=NW_004759981.1,length=1823>
##contig=<ID=NW_004759982.1,length=1813>
##contig=<ID=NW_004759983.1,length=1822>
##contig=<ID=NW_004759984.1,length=1822>
##contig=<ID=NW_004759985.1,length=1761>
##contig=<ID=NW_004759986.1,length=41552>
##contig=<ID=NW_004759987.1,length=1821>
##contig=<ID=NW_004759988.1,length=1821>
##contig=<ID=NW_004759989.1,length=1820>
##contig=<ID=NW_004759990.1,length=3696>
##contig=<ID=NW_004759991.1,length=1728>
##contig=<ID=NW_004759992.1,length=1786>
##contig=<ID=NW_004759993.1,length=1761>
##contig=<ID=NW_004759994.1,length=1818>
##contig=<ID=NW_004759995.1,length=1818>
##contig=<ID=NW_004759996.1,length=1818>
##contig=<ID=NW_004759997.1,length=51976>
##contig=<ID=NW_004759998.1,length=1817>
##contig=<ID=NW_004759999.1,length=1771>
##contig=<ID=NW_004760000.1,length=1756>
##contig=<ID=NW_004760001.1,length=1817>
##contig=<ID=NW_004760002.1,length=1816>
##contig=<ID=NW_004760003.1,length=1816>
##contig=<ID=NW_004760004.1,length=1760>
##contig=<ID=NW_004760005.1,length=1815>
##contig=<ID=NW_004760006.1,length=1815>
##contig=<ID=NW_004760007.1,length=1814>
##contig=<ID=NW_004760008.1,length=47083>
##contig=<ID=NW_004760009.1,length=1784>
##contig=<ID=NW_004760010.1,length=1754>
##contig=<ID=NW_004760011.1,length=1760>
##contig=<ID=NW_004760012.1,length=1813>
##contig=<ID=NW_004760013.1,length=3365>
##contig=<ID=NW_004760014.1,length=1813>
##contig=<ID=NW_004760015.1,length=1812>
##contig=<ID=NW_004760016.1,length=1765>
##contig=<ID=NW_004760017.1,length=1710>
##contig=<ID=NW_004760018.1,length=1731>
##contig=<ID=NW_004760019.1,length=38515>
##contig=<ID=NW_004760020.1,length=1812>
##contig=<ID=NW_004760021.1,length=1812>
##contig=<ID=NW_004760022.1,length=1757>
##contig=<ID=NW_004760023.1,length=1811>
##contig=<ID=NW_004760024.1,length=1753>
##contig=<ID=NW_004760025.1,length=3464>
##contig=<ID=NW_004760026.1,length=1805>
##contig=<ID=NW_004760027.1,length=1763>
##contig=<ID=NW_004760028.1,length=1761>
##contig=<ID=NW_004760029.1,length=1810>
##contig=<ID=NW_004760030.1,length=38946>
##contig=<ID=NW_004760031.1,length=1810>
##contig=<ID=NW_004760032.1,length=3390>
##contig=<ID=NW_004760033.1,length=1809>
##contig=<ID=NW_004760034.1,length=1751>
##contig=<ID=NW_004760035.1,length=1809>
##contig=<ID=NW_004760036.1,length=1767>
##contig=<ID=NW_004760037.1,length=1756>
##contig=<ID=NW_004760038.1,length=1756>
##contig=<ID=NW_004760039.1,length=1808>
##contig=<ID=NW_004760040.1,length=1763>
##contig=<ID=NW_004760041.1,length=40918>
##contig=<ID=NW_004760042.1,length=1775>
##contig=<ID=NW_004760043.1,length=1808>
##contig=<ID=NW_004760044.1,length=1807>
##contig=<ID=NW_004760045.1,length=1807>
##contig=<ID=NW_004760046.1,length=1777>
##contig=<ID=NW_004760047.1,length=1807>
##contig=<ID=NW_004760048.1,length=1807>
##contig=<ID=NW_004760049.1,length=1807>
##contig=<ID=NW_004760050.1,length=1746>
##contig=<ID=NW_004760051.1,length=1789>
##contig=<ID=NW_004760052.1,length=90576>
##contig=<ID=NW_004760053.1,length=39536>
##contig=<ID=NW_004760054.1,length=1788>
##contig=<ID=NW_004760055.1,length=1805>
##contig=<ID=NW_004760056.1,length=1801>
##contig=<ID=NW_004760057.1,length=1806>
##contig=<ID=NW_004760058.1,length=1805>
##contig=<ID=NW_004760059.1,length=1765>
##contig=<ID=NW_004760060.1,length=1805>
##contig=<ID=NW_004760061.1,length=1749>
##contig=<ID=NW_004760062.1,length=1794>
##contig=<ID=NW_004760063.1,length=1701>
##contig=<ID=NW_004760064.1,length=39550>
##contig=<ID=NW_004760065.1,length=1748>
##contig=<ID=NW_004760066.1,length=1783>
##contig=<ID=NW_004760067.1,length=1803>
##contig=<ID=NW_004760068.1,length=1746>
##contig=<ID=NW_004760069.1,length=1801>
##contig=<ID=NW_004760070.1,length=1714>
##contig=<ID=NW_004760071.1,length=1802>
##contig=<ID=NW_004760072.1,length=1732>
##contig=<ID=NW_004760073.1,length=1680>
##contig=<ID=NW_004760074.1,length=1802>
##contig=<ID=NW_004760075.1,length=47881>
##contig=<ID=NW_004760076.1,length=2562>
##contig=<ID=NW_004760077.1,length=1801>
##contig=<ID=NW_004760078.1,length=1801>
##contig=<ID=NW_004760079.1,length=1801>
##contig=<ID=NW_004760080.1,length=1800>
##contig=<ID=NW_004760081.1,length=1800>
##contig=<ID=NW_004760082.1,length=1707>
##contig=<ID=NW_004760083.1,length=1803>
##contig=<ID=NW_004760084.1,length=1754>
##contig=<ID=NW_004760085.1,length=1799>
##contig=<ID=NW_004760086.1,length=38685>
##contig=<ID=NW_004760087.1,length=1797>
##contig=<ID=NW_004760088.1,length=1797>
##contig=<ID=NW_004760089.1,length=1720>
##contig=<ID=NW_004760090.1,length=1753>
##contig=<ID=NW_004760091.1,length=1752>
##contig=<ID=NW_004760092.1,length=3449>
##contig=<ID=NW_004760093.1,length=1784>
##contig=<ID=NW_004760094.1,length=1797>
##contig=<ID=NW_004760095.1,length=1797>
##contig=<ID=NW_004760096.1,length=1876>
##contig=<ID=NW_004760097.1,length=41808>
##contig=<ID=NW_004760098.1,length=1797>
##contig=<ID=NW_004760099.1,length=1797>
##contig=<ID=NW_004760100.1,length=1787>
##contig=<ID=NW_004760101.1,length=1801>
##contig=<ID=NW_004760102.1,length=1796>
##contig=<ID=NW_004760103.1,length=1795>
##contig=<ID=NW_004760104.1,length=1754>
##contig=<ID=NW_004760105.1,length=1795>
##contig=<ID=NW_004760106.1,length=1749>
##contig=<ID=NW_004760107.1,length=1795>
##contig=<ID=NW_004760108.1,length=40907>
##contig=<ID=NW_004760109.1,length=1794>
##contig=<ID=NW_004760110.1,length=1744>
##contig=<ID=NW_004760111.1,length=1794>
##contig=<ID=NW_004760112.1,length=1794>
##contig=<ID=NW_004760113.1,length=1793>
##contig=<ID=NW_004760114.1,length=1778>
##contig=<ID=NW_004760115.1,length=1793>
##contig=<ID=NW_004760116.1,length=1743>
##contig=<ID=NW_004760117.1,length=1792>
##contig=<ID=NW_004760118.1,length=1737>
##contig=<ID=NW_004760119.1,length=42304>
##contig=<ID=NW_004760120.1,length=1675>
##contig=<ID=NW_004760121.1,length=1794>
##contig=<ID=NW_004760122.1,length=1791>
##contig=<ID=NW_004760123.1,length=1791>
##contig=<ID=NW_004760124.1,length=1739>
##contig=<ID=NW_004760125.1,length=1790>
##contig=<ID=NW_004760126.1,length=1729>
##contig=<ID=NW_004760127.1,length=1790>
##contig=<ID=NW_004760128.1,length=1675>
##contig=<ID=NW_004760129.1,length=1734>
##contig=<ID=NW_004760130.1,length=44641>
##contig=<ID=NW_004760131.1,length=1789>
##contig=<ID=NW_004760132.1,length=1718>
##contig=<ID=NW_004760133.1,length=1789>
##contig=<ID=NW_004760134.1,length=1789>
##contig=<ID=NW_004760135.1,length=1767>
##contig=<ID=NW_004760136.1,length=1788>
##contig=<ID=NW_004760137.1,length=1787>
##contig=<ID=NW_004760138.1,length=1787>
##contig=<ID=NW_004760139.1,length=1787>
##contig=<ID=NW_004760140.1,length=1787>
##contig=<ID=NW_004760141.1,length=49383>
##contig=<ID=NW_004760142.1,length=1787>
##contig=<ID=NW_004760143.1,length=1787>
##contig=<ID=NW_004760144.1,length=1787>
##contig=<ID=NW_004760145.1,length=1786>
##contig=<ID=NW_004760146.1,length=1787>
##contig=<ID=NW_004760147.1,length=1786>
##contig=<ID=NW_004760148.1,length=1668>
##contig=<ID=NW_004760149.1,length=1785>
##contig=<ID=NW_004760150.1,length=1729>
##contig=<ID=NW_004760151.1,length=1783>
##contig=<ID=NW_004760152.1,length=40312>
##contig=<ID=NW_004760153.1,length=1723>
##contig=<ID=NW_004760154.1,length=1771>
##contig=<ID=NW_004760155.1,length=1783>
##contig=<ID=NW_004760156.1,length=1782>
##contig=<ID=NW_004760157.1,length=1758>
##contig=<ID=NW_004760158.1,length=1782>
##contig=<ID=NW_004760159.1,length=1777>
##contig=<ID=NW_004760160.1,length=1721>
##contig=<ID=NW_004760161.1,length=1661>
##contig=<ID=NW_004760162.1,length=1223>
##contig=<ID=NW_004760163.1,length=85036>
##contig=<ID=NW_004760164.1,length=54982>
##contig=<ID=NW_004760165.1,length=1724>
##contig=<ID=NW_004760166.1,length=1744>
##contig=<ID=NW_004760167.1,length=1780>
##contig=<ID=NW_004760168.1,length=1780>
##contig=<ID=NW_004760169.1,length=1719>
##contig=<ID=NW_004760170.1,length=1780>
##contig=<ID=NW_004760171.1,length=1673>
##contig=<ID=NW_004760172.1,length=1749>
##contig=<ID=NW_004760173.1,length=1780>
##contig=<ID=NW_004760174.1,length=1780>
##contig=<ID=NW_004760175.1,length=42952>
##contig=<ID=NW_004760176.1,length=1721>
##contig=<ID=NW_004760177.1,length=1778>
##contig=<ID=NW_004760178.1,length=1778>
##contig=<ID=NW_004760179.1,length=1674>
##contig=<ID=NW_004760180.1,length=1753>
##contig=<ID=NW_004760181.1,length=1716>
##contig=<ID=NW_004760182.1,length=1777>
##contig=<ID=NW_004760183.1,length=1777>
##contig=<ID=NW_004760184.1,length=1775>
##contig=<ID=NW_004760185.1,length=1778>
##contig=<ID=NW_004760186.1,length=44573>
##contig=<ID=NW_004760187.1,length=1658>
##contig=<ID=NW_004760188.1,length=1767>
##contig=<ID=NW_004760189.1,length=1775>
##contig=<ID=NW_004760190.1,length=1775>
##contig=<ID=NW_004760191.1,length=1775>
##contig=<ID=NW_004760192.1,length=1775>
##contig=<ID=NW_004760193.1,length=1734>
##contig=<ID=NW_004760194.1,length=1774>
##contig=<ID=NW_004760195.1,length=1446>
##contig=<ID=NW_004760196.1,length=1724>
##contig=<ID=NW_004760197.1,length=42843>
##contig=<ID=NW_004760198.1,length=1770>
##contig=<ID=NW_004760199.1,length=1671>
##contig=<ID=NW_004760200.1,length=1731>
##contig=<ID=NW_004760201.1,length=1715>
##contig=<ID=NW_004760202.1,length=1723>
##contig=<ID=NW_004760203.1,length=1773>
##contig=<ID=NW_004760204.1,length=1713>
##contig=<ID=NW_004760205.1,length=1717>
##contig=<ID=NW_004760206.1,length=1656>
##contig=<ID=NW_004760207.1,length=1771>
##contig=<ID=NW_004760208.1,length=40240>
##contig=<ID=NW_004760209.1,length=1748>
##contig=<ID=NW_004760210.1,length=1919>
##contig=<ID=NW_004760211.1,length=1771>
##contig=<ID=NW_004760212.1,length=1741>
##contig=<ID=NW_004760213.1,length=1771>
##contig=<ID=NW_004760214.1,length=1737>
##contig=<ID=NW_004760215.1,length=1718>
##contig=<ID=NW_004760216.1,length=1675>
##contig=<ID=NW_004760217.1,length=1770>
##contig=<ID=NW_004760218.1,length=1769>
##contig=<ID=NW_004760219.1,length=38409>
##contig=<ID=NW_004760220.1,length=1769>
##contig=<ID=NW_004760221.1,length=1708>
##contig=<ID=NW_004760222.1,length=1764>
##contig=<ID=NW_004760223.1,length=1608>
##contig=<ID=NW_004760224.1,length=1767>
##contig=<ID=NW_004760225.1,length=1766>
##contig=<ID=NW_004760226.1,length=3607>
##contig=<ID=NW_004760227.1,length=1766>
##contig=<ID=NW_004760228.1,length=1765>
##contig=<ID=NW_004760229.1,length=1765>
##contig=<ID=NW_004760230.1,length=41854>
##contig=<ID=NW_004760231.1,length=1765>
##contig=<ID=NW_004760232.1,length=1742>
##contig=<ID=NW_004760233.1,length=1765>
##contig=<ID=NW_004760234.1,length=1749>
##contig=<ID=NW_004760235.1,length=1717>
##contig=<ID=NW_004760236.1,length=1765>
##contig=<ID=NW_004760237.1,length=1764>
##contig=<ID=NW_004760238.1,length=1764>
##contig=<ID=NW_004760239.1,length=1721>
##contig=<ID=NW_004760240.1,length=1650>
##contig=<ID=NW_004760241.1,length=42225>
##contig=<ID=NW_004760242.1,length=1716>
##contig=<ID=NW_004760243.1,length=1702>
##contig=<ID=NW_004760244.1,length=1744>
##contig=<ID=NW_004760245.1,length=1725>
##contig=<ID=NW_004760246.1,length=1758>
##contig=<ID=NW_004760247.1,length=1762>
##contig=<ID=NW_004760248.1,length=1761>
##contig=<ID=NW_004760249.1,length=1761>
##contig=<ID=NW_004760250.1,length=1761>
##contig=<ID=NW_004760251.1,length=1761>
##contig=<ID=NW_004760252.1,length=47599>
##contig=<ID=NW_004760253.1,length=1761>
##contig=<ID=NW_004760254.1,length=1760>
##contig=<ID=NW_004760255.1,length=1760>
##contig=<ID=NW_004760256.1,length=1715>
##contig=<ID=NW_004760257.1,length=1661>
##contig=<ID=NW_004760258.1,length=1760>
##contig=<ID=NW_004760259.1,length=1719>
##contig=<ID=NW_004760260.1,length=1654>
##contig=<ID=NW_004760261.1,length=1759>
##contig=<ID=NW_004760262.1,length=1738>
##contig=<ID=NW_004760263.1,length=40273>
##contig=<ID=NW_004760264.1,length=1758>
##contig=<ID=NW_004760265.1,length=1743>
##contig=<ID=NW_004760266.1,length=1758>
##contig=<ID=NW_004760267.1,length=1723>
##contig=<ID=NW_004760268.1,length=1731>
##contig=<ID=NW_004760269.1,length=1758>
##contig=<ID=NW_004760270.1,length=1758>
##contig=<ID=NW_004760271.1,length=1704>
##contig=<ID=NW_004760272.1,length=1709>
##contig=<ID=NW_004760273.1,length=1706>
##contig=<ID=NW_004760274.1,length=85427>
##contig=<ID=NW_004760275.1,length=44958>
##contig=<ID=NW_004760276.1,length=1712>
##contig=<ID=NW_004760277.1,length=1698>
##contig=<ID=NW_004760278.1,length=1756>
##contig=<ID=NW_004760279.1,length=1756>
##contig=<ID=NW_004760280.1,length=1756>
##contig=<ID=NW_004760281.1,length=1711>
##contig=<ID=NW_004760282.1,length=1741>
##contig=<ID=NW_004760283.1,length=1695>
##contig=<ID=NW_004760284.1,length=1694>
##contig=<ID=NW_004760285.1,length=1694>
##contig=<ID=NW_004760286.1,length=40898>
##contig=<ID=NW_004760287.1,length=1725>
##contig=<ID=NW_004760288.1,length=1697>
##contig=<ID=NW_004760289.1,length=1755>
##contig=<ID=NW_004760290.1,length=1752>
##contig=<ID=NW_004760291.1,length=1755>
##contig=<ID=NW_004760292.1,length=1754>
##contig=<ID=NW_004760293.1,length=1754>
##contig=<ID=NW_004760294.1,length=1698>
##contig=<ID=NW_004760295.1,length=1754>
##contig=<ID=NW_004760296.1,length=1739>
##contig=<ID=NW_004760297.1,length=45221>
##contig=<ID=NW_004760298.1,length=1754>
##contig=<ID=NW_004760299.1,length=1714>
##contig=<ID=NW_004760300.1,length=1703>
##contig=<ID=NW_004760301.1,length=1754>
##contig=<ID=NW_004760302.1,length=1715>
##contig=<ID=NW_004760303.1,length=1754>
##contig=<ID=NW_004760304.1,length=1753>
##contig=<ID=NW_004760305.1,length=1753>
##contig=<ID=NW_004760306.1,length=1752>
##contig=<ID=NW_004760307.1,length=1686>
##contig=<ID=NW_004760308.1,length=38013>
##contig=<ID=NW_004760309.1,length=1698>
##contig=<ID=NW_004760310.1,length=1753>
##contig=<ID=NW_004760311.1,length=1753>
##contig=<ID=NW_004760312.1,length=1711>
##contig=<ID=NW_004760313.1,length=1697>
##contig=<ID=NW_004760314.1,length=1706>
##contig=<ID=NW_004760315.1,length=1704>
##contig=<ID=NW_004760316.1,length=1752>
##contig=<ID=NW_004760317.1,length=1743>
##contig=<ID=NW_004760318.1,length=1691>
##contig=<ID=NW_004760319.1,length=38401>
##contig=<ID=NW_004760320.1,length=1750>
##contig=<ID=NW_004760321.1,length=1749>
##contig=<ID=NW_004760322.1,length=1656>
##contig=<ID=NW_004760323.1,length=1739>
##contig=<ID=NW_004760324.1,length=1711>
##contig=<ID=NW_004760325.1,length=1714>
##contig=<ID=NW_004760326.1,length=1694>
##contig=<ID=NW_004760327.1,length=1698>
##contig=<ID=NW_004760328.1,length=1747>
##contig=<ID=NW_004760329.1,length=1647>
##contig=<ID=NW_004760330.1,length=38019>
##contig=<ID=NW_004760331.1,length=1703>
##contig=<ID=NW_004760332.1,length=1748>
##contig=<ID=NW_004760333.1,length=1696>
##contig=<ID=NW_004760334.1,length=1640>
##contig=<ID=NW_004760335.1,length=1746>
##contig=<ID=NW_004760336.1,length=1746>
##contig=<ID=NW_004760337.1,length=1686>
##contig=<ID=NW_004760338.1,length=1745>
##contig=<ID=NW_004760339.1,length=1637>
##contig=<ID=NW_004760340.1,length=1745>
##contig=<ID=NW_004760341.1,length=39042>
##contig=<ID=NW_004760342.1,length=1745>
##contig=<ID=NW_004760343.1,length=1685>
##contig=<ID=NW_004760344.1,length=1745>
##contig=<ID=NW_004760345.1,length=1701>
##contig=<ID=NW_004760346.1,length=1740>
##contig=<ID=NW_004760347.1,length=1744>
##contig=<ID=NW_004760348.1,length=1709>
##contig=<ID=NW_004760349.1,length=1739>
##contig=<ID=NW_004760350.1,length=1726>
##contig=<ID=NW_004760351.1,length=1742>
##contig=<ID=NW_004760352.1,length=38656>
##contig=<ID=NW_004760353.1,length=1742>
##contig=<ID=NW_004760354.1,length=1729>
##contig=<ID=NW_004760355.1,length=1742>
##contig=<ID=NW_004760356.1,length=1719>
##contig=<ID=NW_004760357.1,length=1685>
##contig=<ID=NW_004760358.1,length=3352>
##contig=<ID=NW_004760359.1,length=1712>
##contig=<ID=NW_004760360.1,length=1680>
##contig=<ID=NW_004760361.1,length=1743>
##contig=<ID=NW_004760362.1,length=1701>
##contig=<ID=NW_004760363.1,length=40398>
##contig=<ID=NW_004760364.1,length=2728>
##contig=<ID=NW_004760365.1,length=1740>
##contig=<ID=NW_004760366.1,length=1626>
##contig=<ID=NW_004760367.1,length=1740>
##contig=<ID=NW_004760368.1,length=1689>
##contig=<ID=NW_004760369.1,length=1739>
##contig=<ID=NW_004760370.1,length=1739>
##contig=<ID=NW_004760371.1,length=1738>
##contig=<ID=NW_004760372.1,length=1677>
##contig=<ID=NW_004760373.1,length=1677>
##contig=<ID=NW_004760374.1,length=37677>
##contig=<ID=NW_004760375.1,length=1682>
##contig=<ID=NW_004760376.1,length=1736>
##contig=<ID=NW_004760377.1,length=1689>
##contig=<ID=NW_004760378.1,length=1736>
##contig=<ID=NW_004760379.1,length=1736>
##contig=<ID=NW_004760380.1,length=1736>
##contig=<ID=NW_004760381.1,length=1652>
##contig=<ID=NW_004760382.1,length=1736>
##contig=<ID=NW_004760383.1,length=1721>
##contig=<ID=NW_004760384.1,length=1740>
##contig=<ID=NW_004760385.1,length=85779>
##contig=<ID=NW_004760386.1,length=43563>
##contig=<ID=NW_004760387.1,length=1704>
##contig=<ID=NW_004760388.1,length=1735>
##contig=<ID=NW_004760389.1,length=1735>
##contig=<ID=NW_004760390.1,length=1700>
##contig=<ID=NW_004760391.1,length=1735>
##contig=<ID=NW_004760392.1,length=1685>
##contig=<ID=NW_004760393.1,length=1733>
##contig=<ID=NW_004760394.1,length=1665>
##contig=<ID=NW_004760395.1,length=1734>
##contig=<ID=NW_004760396.1,length=1691>
##contig=<ID=NW_004760397.1,length=47487>
##contig=<ID=NW_004760398.1,length=1733>
##contig=<ID=NW_004760399.1,length=3323>
##contig=<ID=NW_004760400.1,length=1690>
##contig=<ID=NW_004760401.1,length=1681>
##contig=<ID=NW_004760402.1,length=1733>
##contig=<ID=NW_004760403.1,length=1667>
##contig=<ID=NW_004760404.1,length=1628>
##contig=<ID=NW_004760405.1,length=1732>
##contig=<ID=NW_004760406.1,length=1678>
##contig=<ID=NW_004760407.1,length=1652>
##contig=<ID=NW_004760408.1,length=37968>
##contig=<ID=NW_004760409.1,length=1732>
##contig=<ID=NW_004760410.1,length=3210>
##contig=<ID=NW_004760411.1,length=1732>
##contig=<ID=NW_004760412.1,length=1732>
##contig=<ID=NW_004760413.1,length=1731>
##contig=<ID=NW_004760414.1,length=1738>
##contig=<ID=NW_004760415.1,length=1681>
##contig=<ID=NW_004760416.1,length=1731>
##contig=<ID=NW_004760417.1,length=1700>
##contig=<ID=NW_004760418.1,length=1670>
##contig=<ID=NW_004760419.1,length=37628>
##contig=<ID=NW_004760420.1,length=1672>
##contig=<ID=NW_004760421.1,length=1685>
##contig=<ID=NW_004760422.1,length=1730>
##contig=<ID=NW_004760423.1,length=3334>
##contig=<ID=NW_004760424.1,length=1713>
##contig=<ID=NW_004760425.1,length=1729>
##contig=<ID=NW_004760426.1,length=1729>
##contig=<ID=NW_004760427.1,length=1635>
##contig=<ID=NW_004760428.1,length=1726>
##contig=<ID=NW_004760429.1,length=1728>
##contig=<ID=NW_004760430.1,length=41386>
##contig=<ID=NW_004760431.1,length=1719>
##contig=<ID=NW_004760432.1,length=1728>
##contig=<ID=NW_004760433.1,length=1728>
##contig=<ID=NW_004760434.1,length=1727>
##contig=<ID=NW_004760435.1,length=1727>
##contig=<ID=NW_004760436.1,length=1727>
##contig=<ID=NW_004760437.1,length=1727>
##contig=<ID=NW_004760438.1,length=1695>
##contig=<ID=NW_004760439.1,length=1727>
##contig=<ID=NW_004760440.1,length=1727>
##contig=<ID=NW_004760441.1,length=42134>
##contig=<ID=NW_004760442.1,length=1727>
##contig=<ID=NW_004760443.1,length=1727>
##contig=<ID=NW_004760444.1,length=1665>
##contig=<ID=NW_004760445.1,length=1669>
##contig=<ID=NW_004760446.1,length=1687>
##contig=<ID=NW_004760447.1,length=1665>
##contig=<ID=NW_004760448.1,length=3366>
##contig=<ID=NW_004760449.1,length=1638>
##contig=<ID=NW_004760450.1,length=1724>
##contig=<ID=NW_004760451.1,length=1723>
##contig=<ID=NW_004760452.1,length=49993>
##contig=<ID=NW_004760453.1,length=1723>
##contig=<ID=NW_004760454.1,length=1723>
##contig=<ID=NW_004760455.1,length=1666>
##contig=<ID=NW_004760456.1,length=1664>
##contig=<ID=NW_004760457.1,length=1723>
##contig=<ID=NW_004760458.1,length=1731>
##contig=<ID=NW_004760459.1,length=1666>
##contig=<ID=NW_004760460.1,length=1722>
##contig=<ID=NW_004760461.1,length=1693>
##contig=<ID=NW_004760462.1,length=1676>
##contig=<ID=NW_004760463.1,length=37299>
##contig=<ID=NW_004760464.1,length=1721>
##contig=<ID=NW_004760465.1,length=1721>
##contig=<ID=NW_004760466.1,length=1664>
##contig=<ID=NW_004760467.1,length=2908>
##contig=<ID=NW_004760468.1,length=1602>
##contig=<ID=NW_004760469.1,length=1719>
##contig=<ID=NW_004760470.1,length=1719>
##contig=<ID=NW_004760471.1,length=1661>
##contig=<ID=NW_004760472.1,length=1719>
##contig=<ID=NW_004760473.1,length=1592>
##contig=<ID=NW_004760474.1,length=38865>
##contig=<ID=NW_004760475.1,length=1718>
##contig=<ID=NW_004760476.1,length=1662>
##contig=<ID=NW_004760477.1,length=1659>
##contig=<ID=NW_004760478.1,length=1718>
##contig=<ID=NW_004760479.1,length=1717>
##contig=<ID=NW_004760480.1,length=1717>
##contig=<ID=NW_004760481.1,length=1716>
##contig=<ID=NW_004760482.1,length=1728>
##contig=<ID=NW_004760483.1,length=1658>
##contig=<ID=NW_004760484.1,length=1714>
##contig=<ID=NW_004760485.1,length=40035>
##contig=<ID=NW_004760486.1,length=1716>
##contig=<ID=NW_004760487.1,length=1715>
##contig=<ID=NW_004760488.1,length=1629>
##contig=<ID=NW_004760489.1,length=1631>
##contig=<ID=NW_004760490.1,length=1715>
##contig=<ID=NW_004760491.1,length=1663>
##contig=<ID=NW_004760492.1,length=1661>
##contig=<ID=NW_004760493.1,length=1657>
##contig=<ID=NW_004760494.1,length=1684>
##contig=<ID=NW_004760495.1,length=1714>
##contig=<ID=NW_004760496.1,length=92555>
##contig=<ID=NW_004760497.1,length=79895>
##contig=<ID=NW_004760498.1,length=40931>
##contig=<ID=NW_004760499.1,length=1679>
##contig=<ID=NW_004760500.1,length=1684>
##contig=<ID=NW_004760501.1,length=1714>
##contig=<ID=NW_004760502.1,length=1714>
##contig=<ID=NW_004760503.1,length=1714>
##contig=<ID=NW_004760504.1,length=1713>
##contig=<ID=NW_004760505.1,length=1709>
##contig=<ID=NW_004760506.1,length=1712>
##contig=<ID=NW_004760507.1,length=1652>
##contig=<ID=NW_004760508.1,length=1635>
##contig=<ID=NW_004760509.1,length=41271>
##contig=<ID=NW_004760510.1,length=1643>
##contig=<ID=NW_004760511.1,length=1712>
##contig=<ID=NW_004760512.1,length=1664>
##contig=<ID=NW_004760513.1,length=1711>
##contig=<ID=NW_004760514.1,length=1653>
##contig=<ID=NW_004760515.1,length=1709>
##contig=<ID=NW_004760516.1,length=1684>
##contig=<ID=NW_004760517.1,length=1635>
##contig=<ID=NW_004760518.1,length=1690>
##contig=<ID=NW_004760519.1,length=1709>
##contig=<ID=NW_004760520.1,length=39606>
##contig=<ID=NW_004760521.1,length=1613>
##contig=<ID=NW_004760522.1,length=1708>
##contig=<ID=NW_004760523.1,length=1708>
##contig=<ID=NW_004760524.1,length=1695>
##contig=<ID=NW_004760525.1,length=1583>
##contig=<ID=NW_004760526.1,length=1707>
##contig=<ID=NW_004760527.1,length=1707>
##contig=<ID=NW_004760528.1,length=1666>
##contig=<ID=NW_004760529.1,length=3382>
##contig=<ID=NW_004760530.1,length=1666>
##contig=<ID=NW_004760531.1,length=40031>
##contig=<ID=NW_004760532.1,length=1613>
##contig=<ID=NW_004760533.1,length=1706>
##contig=<ID=NW_004760534.1,length=1656>
##contig=<ID=NW_004760535.1,length=1705>
##contig=<ID=NW_004760536.1,length=1705>
##contig=<ID=NW_004760537.1,length=1703>
##contig=<ID=NW_004760538.1,length=1649>
##contig=<ID=NW_004760539.1,length=1658>
##contig=<ID=NW_004760540.1,length=1684>
##contig=<ID=NW_004760541.1,length=1669>
##contig=<ID=NW_004760542.1,length=38946>
##contig=<ID=NW_004760543.1,length=1704>
##contig=<ID=NW_004760544.1,length=1704>
##contig=<ID=NW_004760545.1,length=1646>
##contig=<ID=NW_004760546.1,length=1704>
##contig=<ID=NW_004760547.1,length=1703>
##contig=<ID=NW_004760548.1,length=1703>
##contig=<ID=NW_004760549.1,length=1643>
##contig=<ID=NW_004760550.1,length=1660>
##contig=<ID=NW_004760551.1,length=1643>
##contig=<ID=NW_004760552.1,length=1640>
##contig=<ID=NW_004760553.1,length=40128>
##contig=<ID=NW_004760554.1,length=1649>
##contig=<ID=NW_004760555.1,length=1701>
##contig=<ID=NW_004760556.1,length=1641>
##contig=<ID=NW_004760557.1,length=1639>
##contig=<ID=NW_004760558.1,length=1645>
##contig=<ID=NW_004760559.1,length=1699>
##contig=<ID=NW_004760560.1,length=1646>
##contig=<ID=NW_004760561.1,length=1698>
##contig=<ID=NW_004760562.1,length=1698>
##contig=<ID=NW_004760563.1,length=1639>
##contig=<ID=NW_004760564.1,length=38538>
##contig=<ID=NW_004760565.1,length=1635>
##contig=<ID=NW_004760566.1,length=1597>
##contig=<ID=NW_004760567.1,length=1698>
##contig=<ID=NW_004760568.1,length=1642>
##contig=<ID=NW_004760569.1,length=1697>
##contig=<ID=NW_004760570.1,length=1638>
##contig=<ID=NW_004760571.1,length=1698>
##contig=<ID=NW_004760572.1,length=1685>
##contig=<ID=NW_004760573.1,length=1697>
##contig=<ID=NW_004760574.1,length=1639>
##contig=<ID=NW_004760575.1,length=40593>
##contig=<ID=NW_004760576.1,length=1697>
##contig=<ID=NW_004760577.1,length=1656>
##contig=<ID=NW_004760578.1,length=1637>
##contig=<ID=NW_004760579.1,length=1696>
##contig=<ID=NW_004760580.1,length=1658>
##contig=<ID=NW_004760581.1,length=1695>
##contig=<ID=NW_004760582.1,length=1695>
##contig=<ID=NW_004760583.1,length=1672>
##contig=<ID=NW_004760584.1,length=1634>
##contig=<ID=NW_004760585.1,length=1637>
##contig=<ID=NW_004760586.1,length=37518>
##contig=<ID=NW_004760587.1,length=1596>
##contig=<ID=NW_004760588.1,length=1657>
##contig=<ID=NW_004760589.1,length=1692>
##contig=<ID=NW_004760590.1,length=3161>
##contig=<ID=NW_004760591.1,length=1692>
##contig=<ID=NW_004760592.1,length=1659>
##contig=<ID=NW_004760593.1,length=1672>
##contig=<ID=NW_004760594.1,length=1686>
##contig=<ID=NW_004760595.1,length=1691>
##contig=<ID=NW_004760596.1,length=1631>
##contig=<ID=NW_004760597.1,length=48636>
##contig=<ID=NW_004760598.1,length=1611>
##contig=<ID=NW_004760599.1,length=1675>
##contig=<ID=NW_004760600.1,length=1691>
##contig=<ID=NW_004760601.1,length=1633>
##contig=<ID=NW_004760602.1,length=1640>
##contig=<ID=NW_004760603.1,length=1577>
##contig=<ID=NW_004760604.1,length=1633>
##contig=<ID=NW_004760605.1,length=1636>
##contig=<ID=NW_004760606.1,length=1637>
##contig=<ID=NW_004760607.1,length=3089>
##contig=<ID=NW_004760608.1,length=96704>
##contig=<ID=NW_004760609.1,length=39608>
##contig=<ID=NW_004760610.1,length=1689>
##contig=<ID=NW_004760611.1,length=1649>
##contig=<ID=NW_004760612.1,length=1627>
##contig=<ID=NW_004760613.1,length=1689>
##contig=<ID=NW_004760614.1,length=1646>
##contig=<ID=NW_004760615.1,length=1650>
##contig=<ID=NW_004760616.1,length=1687>
##contig=<ID=NW_004760617.1,length=1628>
##contig=<ID=NW_004760618.1,length=1632>
##contig=<ID=NW_004760619.1,length=1691>
##contig=<ID=NW_004760620.1,length=40533>
##contig=<ID=NW_004760621.1,length=1686>
##contig=<ID=NW_004760622.1,length=1686>
##contig=<ID=NW_004760623.1,length=1678>
##contig=<ID=NW_004760624.1,length=1680>
##contig=<ID=NW_004760625.1,length=1686>
##contig=<ID=NW_004760626.1,length=1686>
##contig=<ID=NW_004760627.1,length=1686>
##contig=<ID=NW_004760628.1,length=1641>
##contig=<ID=NW_004760629.1,length=1634>
##contig=<ID=NW_004760630.1,length=1685>
##contig=<ID=NW_004760631.1,length=42555>
##contig=<ID=NW_004760632.1,length=1685>
##contig=<ID=NW_004760633.1,length=1685>
##contig=<ID=NW_004760634.1,length=1684>
##contig=<ID=NW_004760635.1,length=1683>
##contig=<ID=NW_004760636.1,length=1684>
##contig=<ID=NW_004760637.1,length=1681>
##contig=<ID=NW_004760638.1,length=1666>
##contig=<ID=NW_004760639.1,length=1683>
##contig=<ID=NW_004760640.1,length=1683>
##contig=<ID=NW_004760641.1,length=1653>
##contig=<ID=NW_004760642.1,length=39171>
##contig=<ID=NW_004760643.1,length=1691>
##contig=<ID=NW_004760644.1,length=3007>
##contig=<ID=NW_004760645.1,length=1658>
##contig=<ID=NW_004760646.1,length=1636>
##contig=<ID=NW_004760647.1,length=1623>
##contig=<ID=NW_004760648.1,length=1584>
##contig=<ID=NW_004760649.1,length=1681>
##contig=<ID=NW_004760650.1,length=1621>
##contig=<ID=NW_004760651.1,length=1681>
##contig=<ID=NW_004760652.1,length=1681>
##contig=<ID=NW_004760653.1,length=38779>
##contig=<ID=NW_004760654.1,length=1620>
##contig=<ID=NW_004760655.1,length=1638>
##contig=<ID=NW_004760656.1,length=1674>
##contig=<ID=NW_004760657.1,length=1680>
##contig=<ID=NW_004760658.1,length=1679>
##contig=<ID=NW_004760659.1,length=1625>
##contig=<ID=NW_004760660.1,length=1589>
##contig=<ID=NW_004760661.1,length=1679>
##contig=<ID=NW_004760662.1,length=1679>
##contig=<ID=NW_004760663.1,length=1678>
##contig=<ID=NW_004760664.1,length=44292>
##contig=<ID=NW_004760665.1,length=1648>
##contig=<ID=NW_004760666.1,length=1677>
##contig=<ID=NW_004760667.1,length=1617>
##contig=<ID=NW_004760668.1,length=1618>
##contig=<ID=NW_004760669.1,length=1677>
##contig=<ID=NW_004760670.1,length=1637>
##contig=<ID=NW_004760671.1,length=1676>
##contig=<ID=NW_004760672.1,length=1595>
##contig=<ID=NW_004760673.1,length=1676>
##contig=<ID=NW_004760674.1,length=1676>
##contig=<ID=NW_004760675.1,length=37521>
##contig=<ID=NW_004760676.1,length=1675>
##contig=<ID=NW_004760677.1,length=1675>
##contig=<ID=NW_004760678.1,length=1629>
##contig=<ID=NW_004760679.1,length=1675>
##contig=<ID=NW_004760680.1,length=1675>
##contig=<ID=NW_004760681.1,length=1674>
##contig=<ID=NW_004760682.1,length=1670>
##contig=<ID=NW_004760683.1,length=1674>
##contig=<ID=NW_004760684.1,length=1673>
##contig=<ID=NW_004760685.1,length=1624>
##contig=<ID=NW_004760686.1,length=45049>
##contig=<ID=NW_004760687.1,length=1671>
##contig=<ID=NW_004760688.1,length=1671>
##contig=<ID=NW_004760689.1,length=1671>
##contig=<ID=NW_004760690.1,length=3400>
##contig=<ID=NW_004760691.1,length=1642>
##contig=<ID=NW_004760692.1,length=1670>
##contig=<ID=NW_004760693.1,length=1669>
##contig=<ID=NW_004760694.1,length=1611>
##contig=<ID=NW_004760695.1,length=1659>
##contig=<ID=NW_004760696.1,length=1617>
##contig=<ID=NW_004760697.1,length=44557>
##contig=<ID=NW_004760698.1,length=1669>
##contig=<ID=NW_004760699.1,length=1597>
##contig=<ID=NW_004760700.1,length=1653>
##contig=<ID=NW_004760701.1,length=1668>
##contig=<ID=NW_004760702.1,length=1657>
##contig=<ID=NW_004760703.1,length=1617>
##contig=<ID=NW_004760704.1,length=1667>
##contig=<ID=NW_004760705.1,length=1549>
##contig=<ID=NW_004760706.1,length=1667>
##contig=<ID=NW_004760707.1,length=1637>
##contig=<ID=NW_004760708.1,length=37739>
##contig=<ID=NW_004760709.1,length=1629>
##contig=<ID=NW_004760710.1,length=1630>
##contig=<ID=NW_004760711.1,length=1666>
##contig=<ID=NW_004760712.1,length=1666>
##contig=<ID=NW_004760713.1,length=1665>
##contig=<ID=NW_004760714.1,length=1620>
##contig=<ID=NW_004760715.1,length=3066>
##contig=<ID=NW_004760716.1,length=1608>
##contig=<ID=NW_004760717.1,length=1662>
##contig=<ID=NW_004760718.1,length=1603>
##contig=<ID=NW_004760719.1,length=95988>
##contig=<ID=NW_004760720.1,length=39072>
##contig=<ID=NW_004760721.1,length=1664>
##contig=<ID=NW_004760722.1,length=1603>
##contig=<ID=NW_004760723.1,length=1660>
##contig=<ID=NW_004760724.1,length=1576>
##contig=<ID=NW_004760725.1,length=1610>
##contig=<ID=NW_004760726.1,length=1572>
##contig=<ID=NW_004760727.1,length=1663>
##contig=<ID=NW_004760728.1,length=1663>
##contig=<ID=NW_004760729.1,length=1614>
##contig=<ID=NW_004760730.1,length=1663>
##contig=<ID=NW_004760731.1,length=38047>
##contig=<ID=NW_004760732.1,length=1638>
##contig=<ID=NW_004760733.1,length=1604>
##contig=<ID=NW_004760734.1,length=1662>
##contig=<ID=NW_004760735.1,length=1662>
##contig=<ID=NW_004760736.1,length=1601>
##contig=<ID=NW_004760737.1,length=1557>
##contig=<ID=NW_004760738.1,length=1634>
##contig=<ID=NW_004760739.1,length=1578>
##contig=<ID=NW_004760740.1,length=1660>
##contig=<ID=NW_004760741.1,length=1604>
##contig=<ID=NW_004760742.1,length=43261>
##contig=<ID=NW_004760743.1,length=1660>
##contig=<ID=NW_004760744.1,length=1554>
##contig=<ID=NW_004760745.1,length=1601>
##contig=<ID=NW_004760746.1,length=1660>
##contig=<ID=NW_004760747.1,length=1660>
##contig=<ID=NW_004760748.1,length=1660>
##contig=<ID=NW_004760749.1,length=1660>
##contig=<ID=NW_004760750.1,length=1624>
##contig=<ID=NW_004760751.1,length=1599>
##contig=<ID=NW_004760752.1,length=1659>
##contig=<ID=NW_004760753.1,length=50813>
##contig=<ID=NW_004760754.1,length=1659>
##contig=<ID=NW_004760755.1,length=1650>
##contig=<ID=NW_004760756.1,length=1601>
##contig=<ID=NW_004760757.1,length=1658>
##contig=<ID=NW_004760758.1,length=1658>
##contig=<ID=NW_004760759.1,length=1600>
##contig=<ID=NW_004760760.1,length=1544>
##contig=<ID=NW_004760761.1,length=1656>
##contig=<ID=NW_004760762.1,length=1623>
##contig=<ID=NW_004760763.1,length=1656>
##contig=<ID=NW_004760764.1,length=38263>
##contig=<ID=NW_004760765.1,length=1637>
##contig=<ID=NW_004760766.1,length=1536>
##contig=<ID=NW_004760767.1,length=1607>
##contig=<ID=NW_004760768.1,length=1655>
##contig=<ID=NW_004760769.1,length=1623>
##contig=<ID=NW_004760770.1,length=1539>
##contig=<ID=NW_004760771.1,length=1655>
##contig=<ID=NW_004760772.1,length=1655>
##contig=<ID=NW_004760773.1,length=1655>
##contig=<ID=NW_004760774.1,length=1620>
##contig=<ID=NW_004760775.1,length=40349>
##contig=<ID=NW_004760776.1,length=1632>
##contig=<ID=NW_004760777.1,length=1608>
##contig=<ID=NW_004760778.1,length=1654>
##contig=<ID=NW_004760779.1,length=1654>
##contig=<ID=NW_004760780.1,length=1596>
##contig=<ID=NW_004760781.1,length=1640>
##contig=<ID=NW_004760782.1,length=1642>
##contig=<ID=NW_004760783.1,length=1653>
##contig=<ID=NW_004760784.1,length=1652>
##contig=<ID=NW_004760785.1,length=1652>
##contig=<ID=NW_004760786.1,length=38484>
##contig=<ID=NW_004760787.1,length=1652>
##contig=<ID=NW_004760788.1,length=1637>
##contig=<ID=NW_004760789.1,length=1607>
##contig=<ID=NW_004760790.1,length=1590>
##contig=<ID=NW_004760791.1,length=1651>
##contig=<ID=NW_004760792.1,length=1651>
##contig=<ID=NW_004760793.1,length=1592>
##contig=<ID=NW_004760794.1,length=1650>
##contig=<ID=NW_004760795.1,length=1614>
##contig=<ID=NW_004760796.1,length=1650>
##contig=<ID=NW_004760797.1,length=36892>
##contig=<ID=NW_004760798.1,length=1631>
##contig=<ID=NW_004760799.1,length=1643>
##contig=<ID=NW_004760800.1,length=1632>
##contig=<ID=NW_004760801.1,length=1602>
##contig=<ID=NW_004760802.1,length=1600>
##contig=<ID=NW_004760803.1,length=1593>
##contig=<ID=NW_004760804.1,length=1587>
##contig=<ID=NW_004760805.1,length=1588>
##contig=<ID=NW_004760806.1,length=1648>
##contig=<ID=NW_004760807.1,length=1648>
##contig=<ID=NW_004760808.1,length=38764>
##contig=<ID=NW_004760809.1,length=1647>
##contig=<ID=NW_004760810.1,length=1592>
##contig=<ID=NW_004760811.1,length=1646>
##contig=<ID=NW_004760812.1,length=1619>
##contig=<ID=NW_004760813.1,length=1646>
##contig=<ID=NW_004760814.1,length=1588>
##contig=<ID=NW_004760815.1,length=1611>
##contig=<ID=NW_004760816.1,length=1646>
##contig=<ID=NW_004760817.1,length=1596>
##contig=<ID=NW_004760818.1,length=1645>
##contig=<ID=NW_004760819.1,length=38968>
##contig=<ID=NW_004760820.1,length=1645>
##contig=<ID=NW_004760821.1,length=3531>
##contig=<ID=NW_004760822.1,length=1644>
##contig=<ID=NW_004760823.1,length=1644>
##contig=<ID=NW_004760824.1,length=1613>
##contig=<ID=NW_004760825.1,length=1593>
##contig=<ID=NW_004760826.1,length=1619>
##contig=<ID=NW_004760827.1,length=1627>
##contig=<ID=NW_004760828.1,length=1582>
##contig=<ID=NW_004760829.1,length=1611>
##contig=<ID=NW_004760830.1,length=86710>
##contig=<ID=NW_004760831.1,length=43337>
##contig=<ID=NW_004760832.1,length=1643>
##contig=<ID=NW_004760833.1,length=1582>
##contig=<ID=NW_004760834.1,length=1642>
##contig=<ID=NW_004760835.1,length=1592>
##contig=<ID=NW_004760836.1,length=1641>
##contig=<ID=NW_004760837.1,length=1585>
##contig=<ID=NW_004760838.1,length=1608>
##contig=<ID=NW_004760839.1,length=1606>
##contig=<ID=NW_004760840.1,length=1581>
##contig=<ID=NW_004760841.1,length=1625>
##contig=<ID=NW_004760842.1,length=38667>
##contig=<ID=NW_004760843.1,length=1639>
##contig=<ID=NW_004760844.1,length=1582>
##contig=<ID=NW_004760845.1,length=3259>
##contig=<ID=NW_004760846.1,length=1639>
##contig=<ID=NW_004760847.1,length=1579>
##contig=<ID=NW_004760848.1,length=3173>
##contig=<ID=NW_004760849.1,length=1638>
##contig=<ID=NW_004760850.1,length=1638>
##contig=<ID=NW_004760851.1,length=1598>
##contig=<ID=NW_004760852.1,length=1577>
##contig=<ID=NW_004760853.1,length=38275>
##contig=<ID=NW_004760854.1,length=1623>
##contig=<ID=NW_004760855.1,length=1638>
##contig=<ID=NW_004760856.1,length=1637>
##contig=<ID=NW_004760857.1,length=1637>
##contig=<ID=NW_004760858.1,length=1637>
##contig=<ID=NW_004760859.1,length=1637>
##contig=<ID=NW_004760860.1,length=1576>
##contig=<ID=NW_004760861.1,length=1637>
##contig=<ID=NW_004760862.1,length=1635>
##contig=<ID=NW_004760863.1,length=1636>
##contig=<ID=NW_004760864.1,length=45964>
##contig=<ID=NW_004760865.1,length=1636>
##contig=<ID=NW_004760866.1,length=1630>
##contig=<ID=NW_004760867.1,length=1575>
##contig=<ID=NW_004760868.1,length=1636>
##contig=<ID=NW_004760869.1,length=1622>
##contig=<ID=NW_004760870.1,length=1635>
##contig=<ID=NW_004760871.1,length=1612>
##contig=<ID=NW_004760872.1,length=1579>
##contig=<ID=NW_004760873.1,length=1607>
##contig=<ID=NW_004760874.1,length=1574>
##contig=<ID=NW_004760875.1,length=42782>
##contig=<ID=NW_004760876.1,length=1573>
##contig=<ID=NW_004760877.1,length=1574>
##contig=<ID=NW_004760878.1,length=1601>
##contig=<ID=NW_004760879.1,length=1633>
##contig=<ID=NW_004760880.1,length=1581>
##contig=<ID=NW_004760881.1,length=1632>
##contig=<ID=NW_004760882.1,length=1578>
##contig=<ID=NW_004760883.1,length=1632>
##contig=<ID=NW_004760884.1,length=1632>
##contig=<ID=NW_004760885.1,length=1631>
##contig=<ID=NW_004760886.1,length=42529>
##contig=<ID=NW_004760887.1,length=1631>
##contig=<ID=NW_004760888.1,length=1571>
##contig=<ID=NW_004760889.1,length=1572>
##contig=<ID=NW_004760890.1,length=1631>
##contig=<ID=NW_004760891.1,length=3250>
##contig=<ID=NW_004760892.1,length=1630>
##contig=<ID=NW_004760893.1,length=1630>
##contig=<ID=NW_004760894.1,length=1630>
##contig=<ID=NW_004760895.1,length=1630>
##contig=<ID=NW_004760896.1,length=1630>
##contig=<ID=NW_004760897.1,length=37428>
##contig=<ID=NW_004760898.1,length=1630>
##contig=<ID=NW_004760899.1,length=1630>
##contig=<ID=NW_004760900.1,length=1630>
##contig=<ID=NW_004760901.1,length=1571>
##contig=<ID=NW_004760902.1,length=1602>
##contig=<ID=NW_004760903.1,length=1629>
##contig=<ID=NW_004760904.1,length=1629>
##contig=<ID=NW_004760905.1,length=1528>
##contig=<ID=NW_004760906.1,length=1629>
##contig=<ID=NW_004760907.1,length=1634>
##contig=<ID=NW_004760908.1,length=39187>
##contig=<ID=NW_004760909.1,length=1628>
##contig=<ID=NW_004760910.1,length=1628>
##contig=<ID=NW_004760911.1,length=1628>
##contig=<ID=NW_004760912.1,length=1532>
##contig=<ID=NW_004760913.1,length=1626>
##contig=<ID=NW_004760914.1,length=1568>
##contig=<ID=NW_004760915.1,length=3118>
##contig=<ID=NW_004760916.1,length=1568>
##contig=<ID=NW_004760917.1,length=1600>
##contig=<ID=NW_004760918.1,length=1627>
##contig=<ID=NW_004760919.1,length=37759>
##contig=<ID=NW_004760920.1,length=1589>
##contig=<ID=NW_004760921.1,length=1626>
##contig=<ID=NW_004760922.1,length=1626>
##contig=<ID=NW_004760923.1,length=1625>
##contig=<ID=NW_004760924.1,length=1565>
##contig=<ID=NW_004760925.1,length=1572>
##contig=<ID=NW_004760926.1,length=1523>
##contig=<ID=NW_004760927.1,length=1564>
##contig=<ID=NW_004760928.1,length=1606>
##contig=<ID=NW_004760929.1,length=1583>
##contig=<ID=NW_004760930.1,length=37064>
##contig=<ID=NW_004760931.1,length=1632>
##contig=<ID=NW_004760932.1,length=1624>
##contig=<ID=NW_004760933.1,length=1564>
##contig=<ID=NW_004760934.1,length=1567>
##contig=<ID=NW_004760935.1,length=1570>
##contig=<ID=NW_004760936.1,length=1624>
##contig=<ID=NW_004760937.1,length=1536>
##contig=<ID=NW_004760938.1,length=1623>
##contig=<ID=NW_004760939.1,length=1623>
##contig=<ID=NW_004760940.1,length=1571>
##contig=<ID=NW_004760941.1,length=79726>
##contig=<ID=NW_004760942.1,length=39252>
##contig=<ID=NW_004760943.1,length=1528>
##contig=<ID=NW_004760944.1,length=1567>
##contig=<ID=NW_004760945.1,length=1622>
##contig=<ID=NW_004760946.1,length=1589>
##contig=<ID=NW_004760947.1,length=1540>
##contig=<ID=NW_004760948.1,length=1621>
##contig=<ID=NW_004760949.1,length=1621>
##contig=<ID=NW_004760950.1,length=1621>
##contig=<ID=NW_004760951.1,length=1562>
##contig=<ID=NW_004760952.1,length=1574>
##contig=<ID=NW_004760953.1,length=47830>
##contig=<ID=NW_004760954.1,length=1560>
##contig=<ID=NW_004760955.1,length=1565>
##contig=<ID=NW_004760956.1,length=1620>
##contig=<ID=NW_004760957.1,length=1620>
##contig=<ID=NW_004760958.1,length=1620>
##contig=<ID=NW_004760959.1,length=1574>
##contig=<ID=NW_004760960.1,length=1619>
##contig=<ID=NW_004760961.1,length=1539>
##contig=<ID=NW_004760962.1,length=1619>
##contig=<ID=NW_004760963.1,length=1618>
##contig=<ID=NW_004760964.1,length=45971>
##contig=<ID=NW_004760965.1,length=1560>
##contig=<ID=NW_004760966.1,length=1618>
##contig=<ID=NW_004760967.1,length=1572>
##contig=<ID=NW_004760968.1,length=1618>
##contig=<ID=NW_004760969.1,length=1618>
##contig=<ID=NW_004760970.1,length=1618>
##contig=<ID=NW_004760971.1,length=1617>
##contig=<ID=NW_004760972.1,length=1617>
##contig=<ID=NW_004760973.1,length=1559>
##contig=<ID=NW_004760974.1,length=1617>
##contig=<ID=NW_004760975.1,length=38672>
##contig=<ID=NW_004760976.1,length=1613>
##contig=<ID=NW_004760977.1,length=1539>
##contig=<ID=NW_004760978.1,length=1616>
##contig=<ID=NW_004760979.1,length=1558>
##contig=<ID=NW_004760980.1,length=1609>
##contig=<ID=NW_004760981.1,length=1616>
##contig=<ID=NW_004760982.1,length=1559>
##contig=<ID=NW_004760983.1,length=1557>
##contig=<ID=NW_004760984.1,length=1611>
##contig=<ID=NW_004760985.1,length=1615>
##contig=<ID=NW_004760986.1,length=46856>
##contig=<ID=NW_004760987.1,length=1615>
##contig=<ID=NW_004760988.1,length=1565>
##contig=<ID=NW_004760989.1,length=1568>
##contig=<ID=NW_004760990.1,length=1534>
##contig=<ID=NW_004760991.1,length=1614>
##contig=<ID=NW_004760992.1,length=1611>
##contig=<ID=NW_004760993.1,length=1614>
##contig=<ID=NW_004760994.1,length=1614>
##contig=<ID=NW_004760995.1,length=1614>
##contig=<ID=NW_004760996.1,length=1614>
##contig=<ID=NW_004760997.1,length=38280>
##contig=<ID=NW_004760998.1,length=1516>
##contig=<ID=NW_004760999.1,length=1611>
##contig=<ID=NW_004761000.1,length=1613>
##contig=<ID=NW_004761001.1,length=1601>
##contig=<ID=NW_004761002.1,length=1601>
##contig=<ID=NW_004761003.1,length=1541>
##contig=<ID=NW_004761004.1,length=1612>
##contig=<ID=NW_004761005.1,length=1523>
##contig=<ID=NW_004761006.1,length=1582>
##contig=<ID=NW_004761007.1,length=1611>
##contig=<ID=NW_004761008.1,length=39530>
##contig=<ID=NW_004761009.1,length=1610>
##contig=<ID=NW_004761010.1,length=1610>
##contig=<ID=NW_004761011.1,length=1550>
##contig=<ID=NW_004761012.1,length=1609>
##contig=<ID=NW_004761013.1,length=1609>
##contig=<ID=NW_004761014.1,length=1566>
##contig=<ID=NW_004761015.1,length=1608>
##contig=<ID=NW_004761016.1,length=1547>
##contig=<ID=NW_004761017.1,length=1607>
##contig=<ID=NW_004761018.1,length=1546>
##contig=<ID=NW_004761019.1,length=38231>
##contig=<ID=NW_004761020.1,length=1556>
##contig=<ID=NW_004761021.1,length=1555>
##contig=<ID=NW_004761022.1,length=1606>
##contig=<ID=NW_004761023.1,length=1605>
##contig=<ID=NW_004761024.1,length=1604>
##contig=<ID=NW_004761025.1,length=1578>
##contig=<ID=NW_004761026.1,length=1604>
##contig=<ID=NW_004761027.1,length=1604>
##contig=<ID=NW_004761028.1,length=1604>
##contig=<ID=NW_004761029.1,length=1603>
##contig=<ID=NW_004761030.1,length=45691>
##contig=<ID=NW_004761031.1,length=1555>
##contig=<ID=NW_004761032.1,length=1549>
##contig=<ID=NW_004761033.1,length=1541>
##contig=<ID=NW_004761034.1,length=1498>
##contig=<ID=NW_004761035.1,length=1601>
##contig=<ID=NW_004761036.1,length=1601>
##contig=<ID=NW_004761037.1,length=1563>
##contig=<ID=NW_004761038.1,length=1601>
##contig=<ID=NW_004761039.1,length=1601>
##contig=<ID=NW_004761040.1,length=1601>
##contig=<ID=NW_004761041.1,length=36486>
##contig=<ID=NW_004761042.1,length=1601>
##contig=<ID=NW_004761043.1,length=1547>
##contig=<ID=NW_004761044.1,length=1540>
##contig=<ID=NW_004761045.1,length=1600>
##contig=<ID=NW_004761046.1,length=1600>
##contig=<ID=NW_004761047.1,length=1599>
##contig=<ID=NW_004761048.1,length=1599>
##contig=<ID=NW_004761049.1,length=1535>
##contig=<ID=NW_004761050.1,length=1598>
##contig=<ID=NW_004761051.1,length=1596>
##contig=<ID=NW_004761052.1,length=99804>
##contig=<ID=NW_004761053.1,length=35472>
##contig=<ID=NW_004761054.1,length=1598>
##contig=<ID=NW_004761055.1,length=1552>
##contig=<ID=NW_004761056.1,length=1598>
##contig=<ID=NW_004761057.1,length=1544>
##contig=<ID=NW_004761058.1,length=1558>
##contig=<ID=NW_004761059.1,length=1587>
##contig=<ID=NW_004761060.1,length=1597>
##contig=<ID=NW_004761061.1,length=1575>
##contig=<ID=NW_004761062.1,length=1596>
##contig=<ID=NW_004761063.1,length=1596>
##contig=<ID=NW_004761064.1,length=44668>
##contig=<ID=NW_004761065.1,length=1596>
##contig=<ID=NW_004761066.1,length=1596>
##contig=<ID=NW_004761067.1,length=1575>
##contig=<ID=NW_004761068.1,length=1595>
##contig=<ID=NW_004761069.1,length=1593>
##contig=<ID=NW_004761070.1,length=1540>
##contig=<ID=NW_004761071.1,length=1594>
##contig=<ID=NW_004761072.1,length=1594>
##contig=<ID=NW_004761073.1,length=1594>
##contig=<ID=NW_004761074.1,length=1594>
##contig=<ID=NW_004761075.1,length=41915>
##contig=<ID=NW_004761076.1,length=1593>
##contig=<ID=NW_004761077.1,length=1594>
##contig=<ID=NW_004761078.1,length=1594>
##contig=<ID=NW_004761079.1,length=1567>
##contig=<ID=NW_004761080.1,length=1594>
##contig=<ID=NW_004761081.1,length=1533>
##contig=<ID=NW_004761082.1,length=1591>
##contig=<ID=NW_004761083.1,length=1592>
##contig=<ID=NW_004761084.1,length=1591>
##contig=<ID=NW_004761085.1,length=1591>
##contig=<ID=NW_004761086.1,length=36859>
##contig=<ID=NW_004761087.1,length=1590>
##contig=<ID=NW_004761088.1,length=1526>
##contig=<ID=NW_004761089.1,length=1529>
##contig=<ID=NW_004761090.1,length=1537>
##contig=<ID=NW_004761091.1,length=1589>
##contig=<ID=NW_004761092.1,length=1486>
##contig=<ID=NW_004761093.1,length=1541>
##contig=<ID=NW_004761094.1,length=1589>
##contig=<ID=NW_004761095.1,length=1574>
##contig=<ID=NW_004761096.1,length=1548>
##contig=<ID=NW_004761097.1,length=48642>
##contig=<ID=NW_004761098.1,length=1585>
##contig=<ID=NW_004761099.1,length=1531>
##contig=<ID=NW_004761100.1,length=1527>
##contig=<ID=NW_004761101.1,length=1571>
##contig=<ID=NW_004761102.1,length=3121>
##contig=<ID=NW_004761103.1,length=1588>
##contig=<ID=NW_004761104.1,length=1587>
##contig=<ID=NW_004761105.1,length=1587>
##contig=<ID=NW_004761106.1,length=1532>
##contig=<ID=NW_004761107.1,length=1583>
##contig=<ID=NW_004761108.1,length=54022>
##contig=<ID=NW_004761109.1,length=1533>
##contig=<ID=NW_004761110.1,length=1559>
##contig=<ID=NW_004761111.1,length=1586>
##contig=<ID=NW_004761112.1,length=1586>
##contig=<ID=NW_004761113.1,length=1495>
##contig=<ID=NW_004761114.1,length=1586>
##contig=<ID=NW_004761115.1,length=1585>
##contig=<ID=NW_004761116.1,length=1472>
##contig=<ID=NW_004761117.1,length=1585>
##contig=<ID=NW_004761118.1,length=1542>
##contig=<ID=NW_004761119.1,length=39859>
##contig=<ID=NW_004761120.1,length=1584>
##contig=<ID=NW_004761121.1,length=1584>
##contig=<ID=NW_004761122.1,length=1584>
##contig=<ID=NW_004761123.1,length=1532>
##contig=<ID=NW_004761124.1,length=1584>
##contig=<ID=NW_004761125.1,length=1526>
##contig=<ID=NW_004761126.1,length=1583>
##contig=<ID=NW_004761127.1,length=1419>
##contig=<ID=NW_004761128.1,length=1583>
##contig=<ID=NW_004761129.1,length=1583>
##contig=<ID=NW_004761130.1,length=39782>
##contig=<ID=NW_004761131.1,length=1583>
##contig=<ID=NW_004761132.1,length=1581>
##contig=<ID=NW_004761133.1,length=1580>
##contig=<ID=NW_004761134.1,length=1552>
##contig=<ID=NW_004761135.1,length=1579>
##contig=<ID=NW_004761136.1,length=1579>
##contig=<ID=NW_004761137.1,length=1579>
##contig=<ID=NW_004761138.1,length=1578>
##contig=<ID=NW_004761139.1,length=1527>
##contig=<ID=NW_004761140.1,length=1521>
##contig=<ID=NW_004761141.1,length=36148>
##contig=<ID=NW_004761142.1,length=1520>
##contig=<ID=NW_004761143.1,length=1578>
##contig=<ID=NW_004761144.1,length=1578>
##contig=<ID=NW_004761145.1,length=1578>
##contig=<ID=NW_004761146.1,length=1578>
##contig=<ID=NW_004761147.1,length=1547>
##contig=<ID=NW_004761148.1,length=1577>
##contig=<ID=NW_004761149.1,length=1569>
##contig=<ID=NW_004761150.1,length=1577>
##contig=<ID=NW_004761151.1,length=1568>
##contig=<ID=NW_004761152.1,length=39267>
##contig=<ID=NW_004761153.1,length=1576>
##contig=<ID=NW_004761154.1,length=1550>
##contig=<ID=NW_004761155.1,length=1465>
##contig=<ID=NW_004761156.1,length=2415>
##contig=<ID=NW_004761157.1,length=1529>
##contig=<ID=NW_004761158.1,length=1503>
##contig=<ID=NW_004761159.1,length=1576>
##contig=<ID=NW_004761160.1,length=1572>
##contig=<ID=NW_004761161.1,length=1549>
##contig=<ID=NW_004761162.1,length=1518>
##contig=<ID=NW_004761163.1,length=84686>
##contig=<ID=NW_004761164.1,length=36367>
##contig=<ID=NW_004761165.1,length=1575>
##contig=<ID=NW_004761166.1,length=1575>
##contig=<ID=NW_004761167.1,length=1540>
##contig=<ID=NW_004761168.1,length=1575>
##contig=<ID=NW_004761169.1,length=1514>
##contig=<ID=NW_004761170.1,length=1574>
##contig=<ID=NW_004761171.1,length=1574>
##contig=<ID=NW_004761172.1,length=1512>
##contig=<ID=NW_004761173.1,length=1513>
##contig=<ID=NW_004761174.1,length=1573>
##contig=<ID=NW_004761175.1,length=39920>
##contig=<ID=NW_004761176.1,length=1571>
##contig=<ID=NW_004761177.1,length=1571>
##contig=<ID=NW_004761178.1,length=1573>
##contig=<ID=NW_004761179.1,length=1475>
##contig=<ID=NW_004761180.1,length=1573>
##contig=<ID=NW_004761181.1,length=1573>
##contig=<ID=NW_004761182.1,length=1545>
##contig=<ID=NW_004761183.1,length=1516>
##contig=<ID=NW_004761184.1,length=1572>
##contig=<ID=NW_004761185.1,length=1572>
##contig=<ID=NW_004761186.1,length=38482>
##contig=<ID=NW_004761187.1,length=1508>
##contig=<ID=NW_004761188.1,length=1572>
##contig=<ID=NW_004761189.1,length=1572>
##contig=<ID=NW_004761190.1,length=1572>
##contig=<ID=NW_004761191.1,length=1572>
##contig=<ID=NW_004761192.1,length=1512>
##contig=<ID=NW_004761193.1,length=1522>
##contig=<ID=NW_004761194.1,length=1525>
##contig=<ID=NW_004761195.1,length=1543>
##contig=<ID=NW_004761196.1,length=1571>
##contig=<ID=NW_004761197.1,length=39553>
##contig=<ID=NW_004761198.1,length=1512>
##contig=<ID=NW_004761199.1,length=1570>
##contig=<ID=NW_004761200.1,length=1569>
##contig=<ID=NW_004761201.1,length=1569>
##contig=<ID=NW_004761202.1,length=1465>
##contig=<ID=NW_004761203.1,length=1512>
##contig=<ID=NW_004761204.1,length=1569>
##contig=<ID=NW_004761205.1,length=1569>
##contig=<ID=NW_004761206.1,length=1516>
##contig=<ID=NW_004761207.1,length=1525>
##contig=<ID=NW_004761208.1,length=44817>
##contig=<ID=NW_004761209.1,length=1567>
##contig=<ID=NW_004761210.1,length=1567>
##contig=<ID=NW_004761211.1,length=1512>
##contig=<ID=NW_004761212.1,length=1566>
##contig=<ID=NW_004761213.1,length=1511>
##contig=<ID=NW_004761214.1,length=1566>
##contig=<ID=NW_004761215.1,length=1565>
##contig=<ID=NW_004761216.1,length=1561>
##contig=<ID=NW_004761217.1,length=1508>
##contig=<ID=NW_004761218.1,length=1537>
##contig=<ID=NW_004761219.1,length=38982>
##contig=<ID=NW_004761220.1,length=1560>
##contig=<ID=NW_004761221.1,length=1563>
##contig=<ID=NW_004761222.1,length=1565>
##contig=<ID=NW_004761223.1,length=1549>
##contig=<ID=NW_004761224.1,length=1512>
##contig=<ID=NW_004761225.1,length=1564>
##contig=<ID=NW_004761226.1,length=1564>
##contig=<ID=NW_004761227.1,length=1518>
##contig=<ID=NW_004761228.1,length=1504>
##contig=<ID=NW_004761229.1,length=1564>
##contig=<ID=NW_004761230.1,length=47192>
##contig=<ID=NW_004761231.1,length=1563>
##contig=<ID=NW_004761232.1,length=1552>
##contig=<ID=NW_004761233.1,length=1563>
##contig=<ID=NW_004761234.1,length=1563>
##contig=<ID=NW_004761235.1,length=1563>
##contig=<ID=NW_004761236.1,length=1563>
##contig=<ID=NW_004761237.1,length=1504>
##contig=<ID=NW_004761238.1,length=1823>
##contig=<ID=NW_004761239.1,length=1560>
##contig=<ID=NW_004761240.1,length=1562>
##contig=<ID=NW_004761241.1,length=36963>
##contig=<ID=NW_004761242.1,length=1491>
##contig=<ID=NW_004761243.1,length=1504>
##contig=<ID=NW_004761244.1,length=1562>
##contig=<ID=NW_004761245.1,length=1538>
##contig=<ID=NW_004761246.1,length=1561>
##contig=<ID=NW_004761247.1,length=1561>
##contig=<ID=NW_004761248.1,length=1561>
##contig=<ID=NW_004761249.1,length=1560>
##contig=<ID=NW_004761250.1,length=1511>
##contig=<ID=NW_004761251.1,length=1552>
##contig=<ID=NW_004761252.1,length=46037>
##contig=<ID=NW_004761253.1,length=1510>
##contig=<ID=NW_004761254.1,length=1559>
##contig=<ID=NW_004761255.1,length=1498>
##contig=<ID=NW_004761256.1,length=1469>
##contig=<ID=NW_004761257.1,length=1559>
##contig=<ID=NW_004761258.1,length=1544>
##contig=<ID=NW_004761259.1,length=1498>
##contig=<ID=NW_004761260.1,length=1549>
##contig=<ID=NW_004761261.1,length=1557>
##contig=<ID=NW_004761262.1,length=1557>
##contig=<ID=NW_004761263.1,length=42168>
##contig=<ID=NW_004761264.1,length=1557>
##contig=<ID=NW_004761265.1,length=1497>
##contig=<ID=NW_004761266.1,length=1538>
##contig=<ID=NW_004761267.1,length=1438>
##contig=<ID=NW_004761268.1,length=1489>
##contig=<ID=NW_004761269.1,length=1556>
##contig=<ID=NW_004761270.1,length=1501>
##contig=<ID=NW_004761271.1,length=1556>
##contig=<ID=NW_004761272.1,length=1556>
##contig=<ID=NW_004761273.1,length=1500>
##contig=<ID=NW_004761274.1,length=90661>
##contig=<ID=NW_004761275.1,length=38281>
##contig=<ID=NW_004761276.1,length=1513>
##contig=<ID=NW_004761277.1,length=1555>
##contig=<ID=NW_004761278.1,length=1555>
##contig=<ID=NW_004761279.1,length=1482>
##contig=<ID=NW_004761280.1,length=1493>
##contig=<ID=NW_004761281.1,length=1554>
##contig=<ID=NW_004761282.1,length=1458>
##contig=<ID=NW_004761283.1,length=1539>
##contig=<ID=NW_004761284.1,length=1554>
##contig=<ID=NW_004761285.1,length=1470>
##contig=<ID=NW_004761286.1,length=34167>
##contig=<ID=NW_004761287.1,length=1554>
##contig=<ID=NW_004761288.1,length=1553>
##contig=<ID=NW_004761289.1,length=1485>
##contig=<ID=NW_004761290.1,length=1522>
##contig=<ID=NW_004761291.1,length=1446>
##contig=<ID=NW_004761292.1,length=1447>
##contig=<ID=NW_004761293.1,length=1553>
##contig=<ID=NW_004761294.1,length=1553>
##contig=<ID=NW_004761295.1,length=1552>
##contig=<ID=NW_004761296.1,length=1552>
##contig=<ID=NW_004761297.1,length=39258>
##contig=<ID=NW_004761298.1,length=1552>
##contig=<ID=NW_004761299.1,length=1552>
##contig=<ID=NW_004761300.1,length=1496>
##contig=<ID=NW_004761301.1,length=1490>
##contig=<ID=NW_004761302.1,length=1491>
##contig=<ID=NW_004761303.1,length=1551>
##contig=<ID=NW_004761304.1,length=1550>
##contig=<ID=NW_004761305.1,length=1490>
##contig=<ID=NW_004761306.1,length=1497>
##contig=<ID=NW_004761307.1,length=1498>
##contig=<ID=NW_004761308.1,length=42110>
##contig=<ID=NW_004761309.1,length=1549>
##contig=<ID=NW_004761310.1,length=2816>
##contig=<ID=NW_004761311.1,length=1488>
##contig=<ID=NW_004761312.1,length=1506>
##contig=<ID=NW_004761313.1,length=1549>
##contig=<ID=NW_004761314.1,length=1537>
##contig=<ID=NW_004761315.1,length=1489>
##contig=<ID=NW_004761316.1,length=1487>
##contig=<ID=NW_004761317.1,length=1548>
##contig=<ID=NW_004761318.1,length=1548>
##contig=<ID=NW_004761319.1,length=43956>
##contig=<ID=NW_004761320.1,length=1495>
##contig=<ID=NW_004761321.1,length=1548>
##contig=<ID=NW_004761322.1,length=1502>
##contig=<ID=NW_004761323.1,length=1431>
##contig=<ID=NW_004761324.1,length=1489>
##contig=<ID=NW_004761325.1,length=1547>
##contig=<ID=NW_004761326.1,length=1527>
##contig=<ID=NW_004761327.1,length=1533>
##contig=<ID=NW_004761328.1,length=1495>
##contig=<ID=NW_004761329.1,length=1546>
##contig=<ID=NW_004761330.1,length=40731>
##contig=<ID=NW_004761331.1,length=1499>
##contig=<ID=NW_004761332.1,length=1546>
##contig=<ID=NW_004761333.1,length=1546>
##contig=<ID=NW_004761334.1,length=1546>
##contig=<ID=NW_004761335.1,length=1546>
##contig=<ID=NW_004761336.1,length=1489>
##contig=<ID=NW_004761337.1,length=1496>
##contig=<ID=NW_004761338.1,length=1425>
##contig=<ID=NW_004761339.1,length=1545>
##contig=<ID=NW_004761340.1,length=1486>
##contig=<ID=NW_004761341.1,length=36057>
##contig=<ID=NW_004761342.1,length=1487>
##contig=<ID=NW_004761343.1,length=1544>
##contig=<ID=NW_004761344.1,length=1772>
##contig=<ID=NW_004761345.1,length=1544>
##contig=<ID=NW_004761346.1,length=1544>
##contig=<ID=NW_004761347.1,length=1484>
##contig=<ID=NW_004761348.1,length=1483>
##contig=<ID=NW_004761349.1,length=1543>
##contig=<ID=NW_004761350.1,length=1501>
##contig=<ID=NW_004761351.1,length=1514>
##contig=<ID=NW_004761352.1,length=51703>
##contig=<ID=NW_004761353.1,length=1485>
##contig=<ID=NW_004761354.1,length=1484>
##contig=<ID=NW_004761355.1,length=1442>
##contig=<ID=NW_004761356.1,length=1497>
##contig=<ID=NW_004761357.1,length=1488>
##contig=<ID=NW_004761358.1,length=1541>
##contig=<ID=NW_004761359.1,length=1541>
##contig=<ID=NW_004761360.1,length=1501>
##contig=<ID=NW_004761361.1,length=1540>
##contig=<ID=NW_004761362.1,length=1540>
##contig=<ID=NW_004761363.1,length=42567>
##contig=<ID=NW_004761364.1,length=1429>
##contig=<ID=NW_004761365.1,length=1540>
##contig=<ID=NW_004761366.1,length=1539>
##contig=<ID=NW_004761367.1,length=1491>
##contig=<ID=NW_004761368.1,length=1481>
##contig=<ID=NW_004761369.1,length=1513>
##contig=<ID=NW_004761370.1,length=1539>
##contig=<ID=NW_004761371.1,length=1539>
##contig=<ID=NW_004761372.1,length=1437>
##contig=<ID=NW_004761373.1,length=1539>
##contig=<ID=NW_004761374.1,length=38611>
##contig=<ID=NW_004761375.1,length=1442>
##contig=<ID=NW_004761376.1,length=1492>
##contig=<ID=NW_004761377.1,length=1478>
##contig=<ID=NW_004761378.1,length=1538>
##contig=<ID=NW_004761379.1,length=1499>
##contig=<ID=NW_004761380.1,length=1538>
##contig=<ID=NW_004761381.1,length=1501>
##contig=<ID=NW_004761382.1,length=1486>
##contig=<ID=NW_004761383.1,length=1479>
##contig=<ID=NW_004761384.1,length=1477>
##contig=<ID=NW_004761385.1,length=83865>
##contig=<ID=NW_004761386.1,length=39328>
##contig=<ID=NW_004761387.1,length=1516>
##contig=<ID=NW_004761388.1,length=1537>
##contig=<ID=NW_004761389.1,length=1537>
##contig=<ID=NW_004761390.1,length=1506>
##contig=<ID=NW_004761391.1,length=1536>
##contig=<ID=NW_004761392.1,length=1477>
##contig=<ID=NW_004761393.1,length=1536>
##contig=<ID=NW_004761394.1,length=1477>
##contig=<ID=NW_004761395.1,length=1536>
##contig=<ID=NW_004761396.1,length=1536>
##contig=<ID=NW_004761397.1,length=38092>
##contig=<ID=NW_004761398.1,length=1535>
##contig=<ID=NW_004761399.1,length=1491>
##contig=<ID=NW_004761400.1,length=1492>
##contig=<ID=NW_004761401.1,length=1415>
##contig=<ID=NW_004761402.1,length=1493>
##contig=<ID=NW_004761403.1,length=1534>
##contig=<ID=NW_004761404.1,length=1534>
##contig=<ID=NW_004761405.1,length=1534>
##contig=<ID=NW_004761406.1,length=1433>
##contig=<ID=NW_004761407.1,length=1533>
##contig=<ID=NW_004761408.1,length=35403>
##contig=<ID=NW_004761409.1,length=1481>
##contig=<ID=NW_004761410.1,length=1533>
##contig=<ID=NW_004761411.1,length=1448>
##contig=<ID=NW_004761412.1,length=1520>
##contig=<ID=NW_004761413.1,length=1496>
##contig=<ID=NW_004761414.1,length=1495>
##contig=<ID=NW_004761415.1,length=1531>
##contig=<ID=NW_004761416.1,length=1531>
##contig=<ID=NW_004761417.1,length=1453>
##contig=<ID=NW_004761418.1,length=1470>
##contig=<ID=NW_004761419.1,length=36089>
##contig=<ID=NW_004761420.1,length=1500>
##contig=<ID=NW_004761421.1,length=1530>
##contig=<ID=NW_004761422.1,length=1520>
##contig=<ID=NW_004761423.1,length=1456>
##contig=<ID=NW_004761424.1,length=1530>
##contig=<ID=NW_004761425.1,length=1528>
##contig=<ID=NW_004761426.1,length=1479>
##contig=<ID=NW_004761427.1,length=1416>
##contig=<ID=NW_004761428.1,length=1529>
##contig=<ID=NW_004761429.1,length=1505>
##contig=<ID=NW_004761430.1,length=35748>
##contig=<ID=NW_004761431.1,length=3268>
##contig=<ID=NW_004761432.1,length=1528>
##contig=<ID=NW_004761433.1,length=1528>
##contig=<ID=NW_004761434.1,length=1528>
##contig=<ID=NW_004761435.1,length=1527>
##contig=<ID=NW_004761436.1,length=1529>
##contig=<ID=NW_004761437.1,length=1484>
##contig=<ID=NW_004761438.1,length=1479>
##contig=<ID=NW_004761439.1,length=1527>
##contig=<ID=NW_004761440.1,length=1476>
##contig=<ID=NW_004761441.1,length=38741>
##contig=<ID=NW_004761442.1,length=1526>
##contig=<ID=NW_004761443.1,length=1526>
##contig=<ID=NW_004761444.1,length=1474>
##contig=<ID=NW_004761445.1,length=1419>
##contig=<ID=NW_004761446.1,length=1485>
##contig=<ID=NW_004761447.1,length=1526>
##contig=<ID=NW_004761448.1,length=1484>
##contig=<ID=NW_004761449.1,length=1525>
##contig=<ID=NW_004761450.1,length=1496>
##contig=<ID=NW_004761451.1,length=1494>
##contig=<ID=NW_004761452.1,length=38374>
##contig=<ID=NW_004761453.1,length=1468>
##contig=<ID=NW_004761454.1,length=1474>
##contig=<ID=NW_004761455.1,length=1525>
##contig=<ID=NW_004761456.1,length=1471>
##contig=<ID=NW_004761457.1,length=1524>
##contig=<ID=NW_004761458.1,length=1487>
##contig=<ID=NW_004761459.1,length=1524>
##contig=<ID=NW_004761460.1,length=1524>
##contig=<ID=NW_004761461.1,length=1478>
##contig=<ID=NW_004761462.1,length=1524>
##contig=<ID=NW_004761463.1,length=38957>
##contig=<ID=NW_004761464.1,length=1524>
##contig=<ID=NW_004761465.1,length=1497>
##contig=<ID=NW_004761466.1,length=1468>
##contig=<ID=NW_004761467.1,length=1523>
##contig=<ID=NW_004761468.1,length=1462>
##contig=<ID=NW_004761469.1,length=1470>
##contig=<ID=NW_004761470.1,length=1530>
##contig=<ID=NW_004761471.1,length=1490>
##contig=<ID=NW_004761472.1,length=1474>
##contig=<ID=NW_004761473.1,length=1522>
##contig=<ID=NW_004761474.1,length=46632>
##contig=<ID=NW_004761475.1,length=1487>
##contig=<ID=NW_004761476.1,length=1521>
##contig=<ID=NW_004761477.1,length=1521>
##contig=<ID=NW_004761478.1,length=1521>
##contig=<ID=NW_004761479.1,length=1521>
##contig=<ID=NW_004761480.1,length=1520>
##contig=<ID=NW_004761481.1,length=1473>
##contig=<ID=NW_004761482.1,length=1520>
##contig=<ID=NW_004761483.1,length=1459>
##contig=<ID=NW_004761484.1,length=1520>
##contig=<ID=NW_004761485.1,length=39441>
##contig=<ID=NW_004761486.1,length=1519>
##contig=<ID=NW_004761487.1,length=3131>
##contig=<ID=NW_004761488.1,length=1458>
##contig=<ID=NW_004761489.1,length=1468>
##contig=<ID=NW_004761490.1,length=1519>
##contig=<ID=NW_004761491.1,length=1460>
##contig=<ID=NW_004761492.1,length=1518>
##contig=<ID=NW_004761493.1,length=1460>
##contig=<ID=NW_004761494.1,length=1472>
##contig=<ID=NW_004761495.1,length=1499>
##contig=<ID=NW_004761496.1,length=98693>
##contig=<ID=NW_004761497.1,length=36149>
##contig=<ID=NW_004761498.1,length=1518>
##contig=<ID=NW_004761499.1,length=1456>
##contig=<ID=NW_004761500.1,length=1516>
##contig=<ID=NW_004761501.1,length=1517>
##contig=<ID=NW_004761502.1,length=1480>
##contig=<ID=NW_004761503.1,length=1517>
##contig=<ID=NW_004761504.1,length=1464>
##contig=<ID=NW_004761505.1,length=1516>
##contig=<ID=NW_004761506.1,length=1463>
##contig=<ID=NW_004761507.1,length=1455>
##contig=<ID=NW_004761508.1,length=42362>
##contig=<ID=NW_004761509.1,length=1475>
##contig=<ID=NW_004761510.1,length=1460>
##contig=<ID=NW_004761511.1,length=1514>
##contig=<ID=NW_004761512.1,length=1514>
##contig=<ID=NW_004761513.1,length=1486>
##contig=<ID=NW_004761514.1,length=1514>
##contig=<ID=NW_004761515.1,length=1436>
##contig=<ID=NW_004761516.1,length=1444>
##contig=<ID=NW_004761517.1,length=1514>
##contig=<ID=NW_004761518.1,length=1453>
##contig=<ID=NW_004761519.1,length=45904>
##contig=<ID=NW_004761520.1,length=1513>
##contig=<ID=NW_004761521.1,length=1513>
##contig=<ID=NW_004761522.1,length=1513>
##contig=<ID=NW_004761523.1,length=1513>
##contig=<ID=NW_004761524.1,length=1483>
##contig=<ID=NW_004761525.1,length=1513>
##contig=<ID=NW_004761526.1,length=1513>
##contig=<ID=NW_004761527.1,length=1494>
##contig=<ID=NW_004761528.1,length=1512>
##contig=<ID=NW_004761529.1,length=1509>
##contig=<ID=NW_004761530.1,length=40322>
##contig=<ID=NW_004761531.1,length=1422>
##contig=<ID=NW_004761532.1,length=1510>
##contig=<ID=NW_004761533.1,length=1511>
##contig=<ID=NW_004761534.1,length=1511>
##contig=<ID=NW_004761535.1,length=1450>
##contig=<ID=NW_004761536.1,length=1454>
##contig=<ID=NW_004761537.1,length=1421>
##contig=<ID=NW_004761538.1,length=1510>
##contig=<ID=NW_004761539.1,length=1408>
##contig=<ID=NW_004761540.1,length=1510>
##contig=<ID=NW_004761541.1,length=43763>
##contig=<ID=NW_004761542.1,length=1458>
##contig=<ID=NW_004761543.1,length=1450>
##contig=<ID=NW_004761544.1,length=1509>
##contig=<ID=NW_004761545.1,length=1463>
##contig=<ID=NW_004761546.1,length=1509>
##contig=<ID=NW_004761547.1,length=1472>
##contig=<ID=NW_004761548.1,length=1508>
##contig=<ID=NW_004761549.1,length=1448>
##contig=<ID=NW_004761550.1,length=1476>
##contig=<ID=NW_004761551.1,length=1507>
##contig=<ID=NW_004761552.1,length=40089>
##contig=<ID=NW_004761553.1,length=1391>
##contig=<ID=NW_004761554.1,length=1507>
##contig=<ID=NW_004761555.1,length=1502>
##contig=<ID=NW_004761556.1,length=1507>
##contig=<ID=NW_004761557.1,length=1502>
##contig=<ID=NW_004761558.1,length=1507>
##contig=<ID=NW_004761559.1,length=1442>
##contig=<ID=NW_004761560.1,length=1461>
##contig=<ID=NW_004761561.1,length=1507>
##contig=<ID=NW_004761562.1,length=1506>
##contig=<ID=NW_004761563.1,length=36125>
##contig=<ID=NW_004761564.1,length=1506>
##contig=<ID=NW_004761565.1,length=1506>
##contig=<ID=NW_004761566.1,length=1506>
##contig=<ID=NW_004761567.1,length=1506>
##contig=<ID=NW_004761568.1,length=1506>
##contig=<ID=NW_004761569.1,length=1490>
##contig=<ID=NW_004761570.1,length=1505>
##contig=<ID=NW_004761571.1,length=1505>
##contig=<ID=NW_004761572.1,length=1505>
##contig=<ID=NW_004761573.1,length=1496>
##contig=<ID=NW_004761574.1,length=36178>
##contig=<ID=NW_004761575.1,length=1451>
##contig=<ID=NW_004761576.1,length=1447>
##contig=<ID=NW_004761577.1,length=1504>
##contig=<ID=NW_004761578.1,length=1403>
##contig=<ID=NW_004761579.1,length=1444>
##contig=<ID=NW_004761580.1,length=1491>
##contig=<ID=NW_004761581.1,length=1503>
##contig=<ID=NW_004761582.1,length=1449>
##contig=<ID=NW_004761583.1,length=1503>
##contig=<ID=NW_004761584.1,length=1449>
##contig=<ID=NW_004761585.1,length=39079>
##contig=<ID=NW_004761586.1,length=1502>
##contig=<ID=NW_004761587.1,length=1454>
##contig=<ID=NW_004761588.1,length=1501>
##contig=<ID=NW_004761589.1,length=1443>
##contig=<ID=NW_004761590.1,length=1502>
##contig=<ID=NW_004761591.1,length=1501>
##contig=<ID=NW_004761592.1,length=1500>
##contig=<ID=NW_004761593.1,length=1500>
##contig=<ID=NW_004761594.1,length=1500>
##contig=<ID=NW_004761595.1,length=1500>
##contig=<ID=NW_004761596.1,length=36770>
##contig=<ID=NW_004761597.1,length=1397>
##contig=<ID=NW_004761598.1,length=1452>
##contig=<ID=NW_004761599.1,length=1499>
##contig=<ID=NW_004761600.1,length=1499>
##contig=<ID=NW_004761601.1,length=1499>
##contig=<ID=NW_004761602.1,length=1398>
##contig=<ID=NW_004761603.1,length=1498>
##contig=<ID=NW_004761604.1,length=1498>
##contig=<ID=NW_004761605.1,length=1498>
##contig=<ID=NW_004761606.1,length=1498>
##contig=<ID=NW_004761607.1,length=87235>
##contig=<ID=NW_004761608.1,length=90589>
##contig=<ID=NW_004761609.1,length=36203>
##contig=<ID=NW_004761610.1,length=1383>
##contig=<ID=NW_004761611.1,length=1378>
##contig=<ID=NW_004761612.1,length=1452>
##contig=<ID=NW_004761613.1,length=1497>
##contig=<ID=NW_004761614.1,length=1471>
##contig=<ID=NW_004761615.1,length=1496>
##contig=<ID=NW_004761616.1,length=1459>
##contig=<ID=NW_004761617.1,length=1440>
##contig=<ID=NW_004761618.1,length=1491>
##contig=<ID=NW_004761619.1,length=1472>
##contig=<ID=NW_004761620.1,length=38184>
##contig=<ID=NW_004761621.1,length=1496>
##contig=<ID=NW_004761622.1,length=1496>
##contig=<ID=NW_004761623.1,length=1496>
##contig=<ID=NW_004761624.1,length=1496>
##contig=<ID=NW_004761625.1,length=1444>
##contig=<ID=NW_004761626.1,length=1456>
##contig=<ID=NW_004761627.1,length=1495>
##contig=<ID=NW_004761628.1,length=1495>
##contig=<ID=NW_004761629.1,length=1495>
##contig=<ID=NW_004761630.1,length=1495>
##contig=<ID=NW_004761631.1,length=37693>
##contig=<ID=NW_004761632.1,length=1494>
##contig=<ID=NW_004761633.1,length=1433>
##contig=<ID=NW_004761634.1,length=1494>
##contig=<ID=NW_004761635.1,length=1449>
##contig=<ID=NW_004761636.1,length=1494>
##contig=<ID=NW_004761637.1,length=1379>
##contig=<ID=NW_004761638.1,length=1498>
##contig=<ID=NW_004761639.1,length=1501>
##contig=<ID=NW_004761640.1,length=3131>
##contig=<ID=NW_004761641.1,length=1492>
##contig=<ID=NW_004761642.1,length=35330>
##contig=<ID=NW_004761643.1,length=1492>
##contig=<ID=NW_004761644.1,length=1492>
##contig=<ID=NW_004761645.1,length=1434>
##contig=<ID=NW_004761646.1,length=1444>
##contig=<ID=NW_004761647.1,length=1455>
##contig=<ID=NW_004761648.1,length=1487>
##contig=<ID=NW_004761649.1,length=1442>
##contig=<ID=NW_004761650.1,length=1434>
##contig=<ID=NW_004761651.1,length=1449>
##contig=<ID=NW_004761652.1,length=1490>
##contig=<ID=NW_004761653.1,length=39279>
##contig=<ID=NW_004761654.1,length=1434>
##contig=<ID=NW_004761655.1,length=1489>
##contig=<ID=NW_004761656.1,length=1475>
##contig=<ID=NW_004761657.1,length=1428>
##contig=<ID=NW_004761658.1,length=1476>
##contig=<ID=NW_004761659.1,length=1488>
##contig=<ID=NW_004761660.1,length=1434>
##contig=<ID=NW_004761661.1,length=1486>
##contig=<ID=NW_004761662.1,length=1488>
##contig=<ID=NW_004761663.1,length=1487>
##contig=<ID=NW_004761664.1,length=39432>
##contig=<ID=NW_004761665.1,length=1435>
##contig=<ID=NW_004761666.1,length=1487>
##contig=<ID=NW_004761667.1,length=1487>
##contig=<ID=NW_004761668.1,length=1404>
##contig=<ID=NW_004761669.1,length=1487>
##contig=<ID=NW_004761670.1,length=1419>
##contig=<ID=NW_004761671.1,length=1441>
##contig=<ID=NW_004761672.1,length=1486>
##contig=<ID=NW_004761673.1,length=1419>
##contig=<ID=NW_004761674.1,length=1485>
##contig=<ID=NW_004761675.1,length=38850>
##contig=<ID=NW_004761676.1,length=1485>
##contig=<ID=NW_004761677.1,length=1484>
##contig=<ID=NW_004761678.1,length=1426>
##contig=<ID=NW_004761679.1,length=1484>
##contig=<ID=NW_004761680.1,length=1484>
##contig=<ID=NW_004761681.1,length=1460>
##contig=<ID=NW_004761682.1,length=1483>
##contig=<ID=NW_004761683.1,length=1451>
##contig=<ID=NW_004761684.1,length=1423>
##contig=<ID=NW_004761685.1,length=1483>
##contig=<ID=NW_004761686.1,length=39294>
##contig=<ID=NW_004761687.1,length=1437>
##contig=<ID=NW_004761688.1,length=1480>
##contig=<ID=NW_004761689.1,length=1439>
##contig=<ID=NW_004761690.1,length=1424>
##contig=<ID=NW_004761691.1,length=1396>
##contig=<ID=NW_004761692.1,length=1390>
##contig=<ID=NW_004761693.1,length=1481>
##contig=<ID=NW_004761694.1,length=1481>
##contig=<ID=NW_004761695.1,length=1423>
##contig=<ID=NW_004761696.1,length=1449>
##contig=<ID=NW_004761697.1,length=43716>
##contig=<ID=NW_004761698.1,length=1481>
##contig=<ID=NW_004761699.1,length=1425>
##contig=<ID=NW_004761700.1,length=1419>
##contig=<ID=NW_004761701.1,length=1466>
##contig=<ID=NW_004761702.1,length=1480>
##contig=<ID=NW_004761703.1,length=1492>
##contig=<ID=NW_004761704.1,length=1426>
##contig=<ID=NW_004761705.1,length=1480>
##contig=<ID=NW_004761706.1,length=1442>
##contig=<ID=NW_004761707.1,length=1376>
##contig=<ID=NW_004761708.1,length=39692>
##contig=<ID=NW_004761709.1,length=1471>
##contig=<ID=NW_004761710.1,length=1424>
##contig=<ID=NW_004761711.1,length=1479>
##contig=<ID=NW_004761712.1,length=1475>
##contig=<ID=NW_004761713.1,length=1478>
##contig=<ID=NW_004761714.1,length=1477>
##contig=<ID=NW_004761715.1,length=1477>
##contig=<ID=NW_004761716.1,length=1421>
##contig=<ID=NW_004761717.1,length=1477>
##contig=<ID=NW_004761718.1,length=1404>
##contig=<ID=NW_004761719.1,length=85889>
##contig=<ID=NW_004761720.1,length=37935>
##contig=<ID=NW_004761721.1,length=1474>
##contig=<ID=NW_004761722.1,length=1475>
##contig=<ID=NW_004761723.1,length=1457>
##contig=<ID=NW_004761724.1,length=1476>
##contig=<ID=NW_004761725.1,length=1419>
##contig=<ID=NW_004761726.1,length=1417>
##contig=<ID=NW_004761727.1,length=1419>
##contig=<ID=NW_004761728.1,length=1475>
##contig=<ID=NW_004761729.1,length=1435>
##contig=<ID=NW_004761730.1,length=1475>
##contig=<ID=NW_004761731.1,length=43335>
##contig=<ID=NW_004761732.1,length=1418>
##contig=<ID=NW_004761733.1,length=1417>
##contig=<ID=NW_004761734.1,length=1472>
##contig=<ID=NW_004761735.1,length=1474>
##contig=<ID=NW_004761736.1,length=1473>
##contig=<ID=NW_004761737.1,length=1474>
##contig=<ID=NW_004761738.1,length=1473>
##contig=<ID=NW_004761739.1,length=1473>
##contig=<ID=NW_004761740.1,length=1473>
##contig=<ID=NW_004761741.1,length=1473>
##contig=<ID=NW_004761742.1,length=37600>
##contig=<ID=NW_004761743.1,length=1473>
##contig=<ID=NW_004761744.1,length=1458>
##contig=<ID=NW_004761745.1,length=1418>
##contig=<ID=NW_004761746.1,length=1387>
##contig=<ID=NW_004761747.1,length=1472>
##contig=<ID=NW_004761748.1,length=1472>
##contig=<ID=NW_004761749.1,length=1472>
##contig=<ID=NW_004761750.1,length=1472>
##contig=<ID=NW_004761751.1,length=1465>
##contig=<ID=NW_004761752.1,length=1426>
##contig=<ID=NW_004761753.1,length=39716>
##contig=<ID=NW_004761754.1,length=1417>
##contig=<ID=NW_004761755.1,length=1386>
##contig=<ID=NW_004761756.1,length=1471>
##contig=<ID=NW_004761757.1,length=1409>
##contig=<ID=NW_004761758.1,length=1416>
##contig=<ID=NW_004761759.1,length=1454>
##contig=<ID=NW_004761760.1,length=1469>
##contig=<ID=NW_004761761.1,length=1377>
##contig=<ID=NW_004761762.1,length=1451>
##contig=<ID=NW_004761763.1,length=1469>
##contig=<ID=NW_004761764.1,length=35203>
##contig=<ID=NW_004761765.1,length=1423>
##contig=<ID=NW_004761766.1,length=1431>
##contig=<ID=NW_004761767.1,length=1423>
##contig=<ID=NW_004761768.1,length=1432>
##contig=<ID=NW_004761769.1,length=1468>
##contig=<ID=NW_004761770.1,length=1468>
##contig=<ID=NW_004761771.1,length=1468>
##contig=<ID=NW_004761772.1,length=1428>
##contig=<ID=NW_004761773.1,length=1467>
##contig=<ID=NW_004761774.1,length=1467>
##contig=<ID=NW_004761775.1,length=35667>
##contig=<ID=NW_004761776.1,length=1408>
##contig=<ID=NW_004761777.1,length=1467>
##contig=<ID=NW_004761778.1,length=1466>
##contig=<ID=NW_004761779.1,length=1466>
##contig=<ID=NW_004761780.1,length=1416>
##contig=<ID=NW_004761781.1,length=1466>
##contig=<ID=NW_004761782.1,length=1466>
##contig=<ID=NW_004761783.1,length=1466>
##contig=<ID=NW_004761784.1,length=1379>
##contig=<ID=NW_004761785.1,length=1427>
##contig=<ID=NW_004761786.1,length=33784>
##contig=<ID=NW_004761787.1,length=1464>
##contig=<ID=NW_004761788.1,length=1429>
##contig=<ID=NW_004761789.1,length=1409>
##contig=<ID=NW_004761790.1,length=1425>
##contig=<ID=NW_004761791.1,length=1398>
##contig=<ID=NW_004761792.1,length=1464>
##contig=<ID=NW_004761793.1,length=1464>
##contig=<ID=NW_004761794.1,length=1464>
##contig=<ID=NW_004761795.1,length=1464>
##contig=<ID=NW_004761796.1,length=1463>
##contig=<ID=NW_004761797.1,length=38229>
##contig=<ID=NW_004761798.1,length=1402>
##contig=<ID=NW_004761799.1,length=1370>
##contig=<ID=NW_004761800.1,length=1378>
##contig=<ID=NW_004761801.1,length=1462>
##contig=<ID=NW_004761802.1,length=1461>
##contig=<ID=NW_004761803.1,length=1435>
##contig=<ID=NW_004761804.1,length=1452>
##contig=<ID=NW_004761805.1,length=1400>
##contig=<ID=NW_004761806.1,length=1401>
##contig=<ID=NW_004761807.1,length=1461>
##contig=<ID=NW_004761808.1,length=47932>
##contig=<ID=NW_004761809.1,length=1402>
##contig=<ID=NW_004761810.1,length=1439>
##contig=<ID=NW_004761811.1,length=1400>
##contig=<ID=NW_004761812.1,length=1460>
##contig=<ID=NW_004761813.1,length=1460>
##contig=<ID=NW_004761814.1,length=1376>
##contig=<ID=NW_004761815.1,length=1399>
##contig=<ID=NW_004761816.1,length=1418>
##contig=<ID=NW_004761817.1,length=1429>
##contig=<ID=NW_004761818.1,length=1406>
##contig=<ID=NW_004761819.1,length=39876>
##contig=<ID=NW_004761820.1,length=1425>
##contig=<ID=NW_004761821.1,length=1401>
##contig=<ID=NW_004761822.1,length=1359>
##contig=<ID=NW_004761823.1,length=1459>
##contig=<ID=NW_004761824.1,length=1459>
##contig=<ID=NW_004761825.1,length=1459>
##contig=<ID=NW_004761826.1,length=1458>
##contig=<ID=NW_004761827.1,length=1459>
##contig=<ID=NW_004761828.1,length=1450>
##contig=<ID=NW_004761829.1,length=1449>
##contig=<ID=NW_004761830.1,length=87191>
##contig=<ID=NW_004761831.1,length=44002>
##contig=<ID=NW_004761832.1,length=1444>
##contig=<ID=NW_004761833.1,length=1457>
##contig=<ID=NW_004761834.1,length=1434>
##contig=<ID=NW_004761835.1,length=1425>
##contig=<ID=NW_004761836.1,length=1444>
##contig=<ID=NW_004761837.1,length=1456>
##contig=<ID=NW_004761838.1,length=1394>
##contig=<ID=NW_004761839.1,length=1400>
##contig=<ID=NW_004761840.1,length=1454>
##contig=<ID=NW_004761841.1,length=1397>
##contig=<ID=NW_004761842.1,length=35836>
##contig=<ID=NW_004761843.1,length=1455>
##contig=<ID=NW_004761844.1,length=1455>
##contig=<ID=NW_004761845.1,length=1455>
##contig=<ID=NW_004761846.1,length=1422>
##contig=<ID=NW_004761847.1,length=1447>
##contig=<ID=NW_004761848.1,length=1348>
##contig=<ID=NW_004761849.1,length=1454>
##contig=<ID=NW_004761850.1,length=1408>
##contig=<ID=NW_004761851.1,length=1450>
##contig=<ID=NW_004761852.1,length=2353>
##contig=<ID=NW_004761853.1,length=41397>
##contig=<ID=NW_004761854.1,length=1396>
##contig=<ID=NW_004761855.1,length=1409>
##contig=<ID=NW_004761856.1,length=1453>
##contig=<ID=NW_004761857.1,length=1400>
##contig=<ID=NW_004761858.1,length=1452>
##contig=<ID=NW_004761859.1,length=1397>
##contig=<ID=NW_004761860.1,length=1452>
##contig=<ID=NW_004761861.1,length=1451>
##contig=<ID=NW_004761862.1,length=1451>
##contig=<ID=NW_004761863.1,length=1451>
##contig=<ID=NW_004761864.1,length=34804>
##contig=<ID=NW_004761865.1,length=1375>
##contig=<ID=NW_004761866.1,length=1379>
##contig=<ID=NW_004761867.1,length=1450>
##contig=<ID=NW_004761868.1,length=1441>
##contig=<ID=NW_004761869.1,length=1449>
##contig=<ID=NW_004761870.1,length=1450>
##contig=<ID=NW_004761871.1,length=1450>
##contig=<ID=NW_004761872.1,length=2936>
##contig=<ID=NW_004761873.1,length=1425>
##contig=<ID=NW_004761874.1,length=1388>
##contig=<ID=NW_004761875.1,length=41307>
##contig=<ID=NW_004761876.1,length=1443>
##contig=<ID=NW_004761877.1,length=1405>
##contig=<ID=NW_004761878.1,length=1448>
##contig=<ID=NW_004761879.1,length=1388>
##contig=<ID=NW_004761880.1,length=1458>
##contig=<ID=NW_004761881.1,length=1330>
##contig=<ID=NW_004761882.1,length=1389>
##contig=<ID=NW_004761883.1,length=1449>
##contig=<ID=NW_004761884.1,length=1449>
##contig=<ID=NW_004761885.1,length=1448>
##contig=<ID=NW_004761886.1,length=36642>
##contig=<ID=NW_004761887.1,length=1448>
##contig=<ID=NW_004761888.1,length=1398>
##contig=<ID=NW_004761889.1,length=1448>
##contig=<ID=NW_004761890.1,length=1388>
##contig=<ID=NW_004761891.1,length=1436>
##contig=<ID=NW_004761892.1,length=1448>
##contig=<ID=NW_004761893.1,length=1448>
##contig=<ID=NW_004761894.1,length=1419>
##contig=<ID=NW_004761895.1,length=1379>
##contig=<ID=NW_004761896.1,length=1446>
##contig=<ID=NW_004761897.1,length=44703>
##contig=<ID=NW_004761898.1,length=1326>
##contig=<ID=NW_004761899.1,length=1447>
##contig=<ID=NW_004761900.1,length=1447>
##contig=<ID=NW_004761901.1,length=1406>
##contig=<ID=NW_004761902.1,length=1443>
##contig=<ID=NW_004761903.1,length=1447>
##contig=<ID=NW_004761904.1,length=1447>
##contig=<ID=NW_004761905.1,length=1406>
##contig=<ID=NW_004761906.1,length=1330>
##contig=<ID=NW_004761907.1,length=1389>
##contig=<ID=NW_004761908.1,length=35558>
##contig=<ID=NW_004761909.1,length=1444>
##contig=<ID=NW_004761910.1,length=1403>
##contig=<ID=NW_004761911.1,length=1413>
##contig=<ID=NW_004761912.1,length=1342>
##contig=<ID=NW_004761913.1,length=1419>
##contig=<ID=NW_004761914.1,length=1364>
##contig=<ID=NW_004761915.1,length=1402>
##contig=<ID=NW_004761916.1,length=1445>
##contig=<ID=NW_004761917.1,length=1388>
##contig=<ID=NW_004761918.1,length=1444>
##contig=<ID=NW_004761919.1,length=34003>
##contig=<ID=NW_004761920.1,length=1444>
##contig=<ID=NW_004761921.1,length=1407>
##contig=<ID=NW_004761922.1,length=1412>
##contig=<ID=NW_004761923.1,length=1444>
##contig=<ID=NW_004761924.1,length=1444>
##contig=<ID=NW_004761925.1,length=1438>
##contig=<ID=NW_004761926.1,length=1444>
##contig=<ID=NW_004761927.1,length=1443>
##contig=<ID=NW_004761928.1,length=1443>
##contig=<ID=NW_004761929.1,length=1382>
##contig=<ID=NW_004761930.1,length=36602>
##contig=<ID=NW_004761931.1,length=1443>
##contig=<ID=NW_004761932.1,length=1384>
##contig=<ID=NW_004761933.1,length=1389>
##contig=<ID=NW_004761934.1,length=1442>
##contig=<ID=NW_004761935.1,length=1397>
##contig=<ID=NW_004761936.1,length=1442>
##contig=<ID=NW_004761937.1,length=1391>
##contig=<ID=NW_004761938.1,length=1441>
##contig=<ID=NW_004761939.1,length=1440>
##contig=<ID=NW_004761940.1,length=1351>
##contig=<ID=NW_004761941.1,length=88538>
##contig=<ID=NW_004761942.1,length=38043>
##contig=<ID=NW_004761943.1,length=1381>
##contig=<ID=NW_004761944.1,length=1410>
##contig=<ID=NW_004761945.1,length=1399>
##contig=<ID=NW_004761946.1,length=1431>
##contig=<ID=NW_004761947.1,length=1408>
##contig=<ID=NW_004761948.1,length=1440>
##contig=<ID=NW_004761949.1,length=1440>
##contig=<ID=NW_004761950.1,length=1439>
##contig=<ID=NW_004761951.1,length=1437>
##contig=<ID=NW_004761952.1,length=1439>
##contig=<ID=NW_004761953.1,length=38309>
##contig=<ID=NW_004761954.1,length=1439>
##contig=<ID=NW_004761955.1,length=1412>
##contig=<ID=NW_004761956.1,length=1438>
##contig=<ID=NW_004761957.1,length=1397>
##contig=<ID=NW_004761958.1,length=2638>
##contig=<ID=NW_004761959.1,length=1438>
##contig=<ID=NW_004761960.1,length=1438>
##contig=<ID=NW_004761961.1,length=1381>
##contig=<ID=NW_004761962.1,length=1437>
##contig=<ID=NW_004761963.1,length=1437>
##contig=<ID=NW_004761964.1,length=42079>
##contig=<ID=NW_004761965.1,length=1438>
##contig=<ID=NW_004761966.1,length=1436>
##contig=<ID=NW_004761967.1,length=1377>
##contig=<ID=NW_004761968.1,length=1436>
##contig=<ID=NW_004761969.1,length=3324>
##contig=<ID=NW_004761970.1,length=1389>
##contig=<ID=NW_004761971.1,length=1321>
##contig=<ID=NW_004761972.1,length=1436>
##contig=<ID=NW_004761973.1,length=1436>
##contig=<ID=NW_004761974.1,length=1435>
##contig=<ID=NW_004761975.1,length=35088>
##contig=<ID=NW_004761976.1,length=1345>
##contig=<ID=NW_004761977.1,length=1435>
##contig=<ID=NW_004761978.1,length=1435>
##contig=<ID=NW_004761979.1,length=1434>
##contig=<ID=NW_004761980.1,length=1435>
##contig=<ID=NW_004761981.1,length=1383>
##contig=<ID=NW_004761982.1,length=1434>
##contig=<ID=NW_004761983.1,length=1434>
##contig=<ID=NW_004761984.1,length=1376>
##contig=<ID=NW_004761985.1,length=1383>
##contig=<ID=NW_004761986.1,length=44469>
##contig=<ID=NW_004761987.1,length=1394>
##contig=<ID=NW_004761988.1,length=1372>
##contig=<ID=NW_004761989.1,length=1433>
##contig=<ID=NW_004761990.1,length=1373>
##contig=<ID=NW_004761991.1,length=1377>
##contig=<ID=NW_004761992.1,length=1433>
##contig=<ID=NW_004761993.1,length=1432>
##contig=<ID=NW_004761994.1,length=1427>
##contig=<ID=NW_004761995.1,length=1432>
##contig=<ID=NW_004761996.1,length=1431>
##contig=<ID=NW_004761997.1,length=35267>
##contig=<ID=NW_004761998.1,length=1380>
##contig=<ID=NW_004761999.1,length=1405>
##contig=<ID=NW_004762000.1,length=1376>
##contig=<ID=NW_004762001.1,length=1431>
##contig=<ID=NW_004762002.1,length=1390>
##contig=<ID=NW_004762003.1,length=1425>
##contig=<ID=NW_004762004.1,length=1431>
##contig=<ID=NW_004762005.1,length=1430>
##contig=<ID=NW_004762006.1,length=1383>
##contig=<ID=NW_004762007.1,length=1430>
##contig=<ID=NW_004762008.1,length=46399>
##contig=<ID=NW_004762009.1,length=1372>
##contig=<ID=NW_004762010.1,length=1429>
##contig=<ID=NW_004762011.1,length=1429>
##contig=<ID=NW_004762012.1,length=1428>
##contig=<ID=NW_004762013.1,length=1414>
##contig=<ID=NW_004762014.1,length=1429>
##contig=<ID=NW_004762015.1,length=1429>
##contig=<ID=NW_004762016.1,length=1406>
##contig=<ID=NW_004762017.1,length=1428>
##contig=<ID=NW_004762018.1,length=1422>
##contig=<ID=NW_004762019.1,length=43942>
##contig=<ID=NW_004762020.1,length=1427>
##contig=<ID=NW_004762021.1,length=1427>
##contig=<ID=NW_004762022.1,length=1427>
##contig=<ID=NW_004762023.1,length=1426>
##contig=<ID=NW_004762024.1,length=1393>
##contig=<ID=NW_004762025.1,length=1327>
##contig=<ID=NW_004762026.1,length=1367>
##contig=<ID=NW_004762027.1,length=1426>
##contig=<ID=NW_004762028.1,length=1401>
##contig=<ID=NW_004762029.1,length=1425>
##contig=<ID=NW_004762030.1,length=45516>
##contig=<ID=NW_004762031.1,length=1369>
##contig=<ID=NW_004762032.1,length=1377>
##contig=<ID=NW_004762033.1,length=1425>
##contig=<ID=NW_004762034.1,length=1370>
##contig=<ID=NW_004762035.1,length=1385>
##contig=<ID=NW_004762036.1,length=1399>
##contig=<ID=NW_004762037.1,length=1394>
##contig=<ID=NW_004762038.1,length=1423>
##contig=<ID=NW_004762039.1,length=1377>
##contig=<ID=NW_004762040.1,length=1364>
##contig=<ID=NW_004762041.1,length=35301>
##contig=<ID=NW_004762042.1,length=1382>
##contig=<ID=NW_004762043.1,length=1366>
##contig=<ID=NW_004762044.1,length=1424>
##contig=<ID=NW_004762045.1,length=1367>
##contig=<ID=NW_004762046.1,length=1424>
##contig=<ID=NW_004762047.1,length=1396>
##contig=<ID=NW_004762048.1,length=1340>
##contig=<ID=NW_004762049.1,length=1364>
##contig=<ID=NW_004762050.1,length=1423>
##contig=<ID=NW_004762051.1,length=1390>
##contig=<ID=NW_004762052.1,length=95724>
##contig=<ID=NW_004762053.1,length=36446>
##contig=<ID=NW_004762054.1,length=1423>
##contig=<ID=NW_004762055.1,length=1422>
##contig=<ID=NW_004762056.1,length=1422>
##contig=<ID=NW_004762057.1,length=1416>
##contig=<ID=NW_004762058.1,length=1422>
##contig=<ID=NW_004762059.1,length=1362>
##contig=<ID=NW_004762060.1,length=1422>
##contig=<ID=NW_004762061.1,length=1422>
##contig=<ID=NW_004762062.1,length=1362>
##contig=<ID=NW_004762063.1,length=1421>
##contig=<ID=NW_004762064.1,length=49478>
##contig=<ID=NW_004762065.1,length=1421>
##contig=<ID=NW_004762066.1,length=1391>
##contig=<ID=NW_004762067.1,length=1395>
##contig=<ID=NW_004762068.1,length=1313>
##contig=<ID=NW_004762069.1,length=1298>
##contig=<ID=NW_004762070.1,length=1415>
##contig=<ID=NW_004762071.1,length=1339>
##contig=<ID=NW_004762072.1,length=1373>
##contig=<ID=NW_004762073.1,length=1360>
##contig=<ID=NW_004762074.1,length=1419>
##contig=<ID=NW_004762075.1,length=36121>
##contig=<ID=NW_004762076.1,length=1362>
##contig=<ID=NW_004762077.1,length=1418>
##contig=<ID=NW_004762078.1,length=1414>
##contig=<ID=NW_004762079.1,length=1388>
##contig=<ID=NW_004762080.1,length=1418>
##contig=<ID=NW_004762081.1,length=1358>
##contig=<ID=NW_004762082.1,length=1418>
##contig=<ID=NW_004762083.1,length=1372>
##contig=<ID=NW_004762084.1,length=1412>
##contig=<ID=NW_004762085.1,length=1417>
##contig=<ID=NW_004762086.1,length=39406>
##contig=<ID=NW_004762087.1,length=1366>
##contig=<ID=NW_004762088.1,length=1417>
##contig=<ID=NW_004762089.1,length=1416>
##contig=<ID=NW_004762090.1,length=1372>
##contig=<ID=NW_004762091.1,length=1359>
##contig=<ID=NW_004762092.1,length=1415>
##contig=<ID=NW_004762093.1,length=1414>
##contig=<ID=NW_004762094.1,length=1370>
##contig=<ID=NW_004762095.1,length=1415>
##contig=<ID=NW_004762096.1,length=1397>
##contig=<ID=NW_004762097.1,length=34727>
##contig=<ID=NW_004762098.1,length=1411>
##contig=<ID=NW_004762099.1,length=1415>
##contig=<ID=NW_004762100.1,length=1381>
##contig=<ID=NW_004762101.1,length=1414>
##contig=<ID=NW_004762102.1,length=1365>
##contig=<ID=NW_004762103.1,length=1414>
##contig=<ID=NW_004762104.1,length=1318>
##contig=<ID=NW_004762105.1,length=1414>
##contig=<ID=NW_004762106.1,length=1306>
##contig=<ID=NW_004762107.1,length=1413>
##contig=<ID=NW_004762108.1,length=40975>
##contig=<ID=NW_004762109.1,length=1413>
##contig=<ID=NW_004762110.1,length=1362>
##contig=<ID=NW_004762111.1,length=1413>
##contig=<ID=NW_004762112.1,length=1412>
##contig=<ID=NW_004762113.1,length=1412>
##contig=<ID=NW_004762114.1,length=1360>
##contig=<ID=NW_004762115.1,length=1412>
##contig=<ID=NW_004762116.1,length=1412>
##contig=<ID=NW_004762117.1,length=1411>
##contig=<ID=NW_004762118.1,length=1296>
##contig=<ID=NW_004762119.1,length=37634>
##contig=<ID=NW_004762120.1,length=1411>
##contig=<ID=NW_004762121.1,length=1411>
##contig=<ID=NW_004762122.1,length=1372>
##contig=<ID=NW_004762123.1,length=1413>
##contig=<ID=NW_004762124.1,length=1351>
##contig=<ID=NW_004762125.1,length=1354>
##contig=<ID=NW_004762126.1,length=1377>
##contig=<ID=NW_004762127.1,length=1410>
##contig=<ID=NW_004762128.1,length=1356>
##contig=<ID=NW_004762129.1,length=1354>
##contig=<ID=NW_004762130.1,length=35391>
##contig=<ID=NW_004762131.1,length=1409>
##contig=<ID=NW_004762132.1,length=1360>
##contig=<ID=NW_004762133.1,length=1405>
##contig=<ID=NW_004762134.1,length=1409>
##contig=<ID=NW_004762135.1,length=1409>
##contig=<ID=NW_004762136.1,length=1409>
##contig=<ID=NW_004762137.1,length=1342>
##contig=<ID=NW_004762138.1,length=1356>
##contig=<ID=NW_004762139.1,length=1378>
##contig=<ID=NW_004762140.1,length=1408>
##contig=<ID=NW_004762141.1,length=36488>
##contig=<ID=NW_004762142.1,length=1407>
##contig=<ID=NW_004762143.1,length=1339>
##contig=<ID=NW_004762144.1,length=1392>
##contig=<ID=NW_004762145.1,length=1349>
##contig=<ID=NW_004762146.1,length=1408>
##contig=<ID=NW_004762147.1,length=1408>
##contig=<ID=NW_004762148.1,length=1408>
##contig=<ID=NW_004762149.1,length=1351>
##contig=<ID=NW_004762150.1,length=1291>
##contig=<ID=NW_004762151.1,length=1348>
##contig=<ID=NW_004762152.1,length=34508>
##contig=<ID=NW_004762153.1,length=1344>
##contig=<ID=NW_004762154.1,length=1408>
##contig=<ID=NW_004762155.1,length=1371>
##contig=<ID=NW_004762156.1,length=1366>
##contig=<ID=NW_004762157.1,length=1407>
##contig=<ID=NW_004762158.1,length=1407>
##contig=<ID=NW_004762159.1,length=1407>
##contig=<ID=NW_004762160.1,length=1399>
##contig=<ID=NW_004762161.1,length=1346>
##contig=<ID=NW_004762162.1,length=1383>
##contig=<ID=NW_004762163.1,length=79069>
##contig=<ID=NW_004762164.1,length=47515>
##contig=<ID=NW_004762165.1,length=1406>
##contig=<ID=NW_004762166.1,length=1406>
##contig=<ID=NW_004762167.1,length=1400>
##contig=<ID=NW_004762168.1,length=1377>
##contig=<ID=NW_004762169.1,length=1298>
##contig=<ID=NW_004762170.1,length=1405>
##contig=<ID=NW_004762171.1,length=1371>
##contig=<ID=NW_004762172.1,length=1405>
##contig=<ID=NW_004762173.1,length=1368>
##contig=<ID=NW_004762174.1,length=1405>
##contig=<ID=NW_004762175.1,length=39089>
##contig=<ID=NW_004762176.1,length=1346>
##contig=<ID=NW_004762177.1,length=1351>
##contig=<ID=NW_004762178.1,length=1405>
##contig=<ID=NW_004762179.1,length=1345>
##contig=<ID=NW_004762180.1,length=1357>
##contig=<ID=NW_004762181.1,length=1404>
##contig=<ID=NW_004762182.1,length=1404>
##contig=<ID=NW_004762183.1,length=1373>
##contig=<ID=NW_004762184.1,length=1360>
##contig=<ID=NW_004762185.1,length=1358>
##contig=<ID=NW_004762186.1,length=34931>
##contig=<ID=NW_004762187.1,length=1404>
##contig=<ID=NW_004762188.1,length=1283>
##contig=<ID=NW_004762189.1,length=1404>
##contig=<ID=NW_004762190.1,length=1405>
##contig=<ID=NW_004762191.1,length=1343>
##contig=<ID=NW_004762192.1,length=1345>
##contig=<ID=NW_004762193.1,length=1374>
##contig=<ID=NW_004762194.1,length=1403>
##contig=<ID=NW_004762195.1,length=1399>
##contig=<ID=NW_004762196.1,length=1391>
##contig=<ID=NW_004762197.1,length=35539>
##contig=<ID=NW_004762198.1,length=1344>
##contig=<ID=NW_004762199.1,length=1402>
##contig=<ID=NW_004762200.1,length=1402>
##contig=<ID=NW_004762201.1,length=1402>
##contig=<ID=NW_004762202.1,length=1290>
##contig=<ID=NW_004762203.1,length=1300>
##contig=<ID=NW_004762204.1,length=1402>
##contig=<ID=NW_004762205.1,length=1344>
##contig=<ID=NW_004762206.1,length=1401>
##contig=<ID=NW_004762207.1,length=1402>
##contig=<ID=NW_004762208.1,length=40030>
##contig=<ID=NW_004762209.1,length=1347>
##contig=<ID=NW_004762210.1,length=1402>
##contig=<ID=NW_004762211.1,length=1401>
##contig=<ID=NW_004762212.1,length=1359>
##contig=<ID=NW_004762213.1,length=1350>
##contig=<ID=NW_004762214.1,length=1401>
##contig=<ID=NW_004762215.1,length=1340>
##contig=<ID=NW_004762216.1,length=1297>
##contig=<ID=NW_004762217.1,length=1351>
##contig=<ID=NW_004762218.1,length=1401>
##contig=<ID=NW_004762219.1,length=42603>
##contig=<ID=NW_004762220.1,length=1400>
##contig=<ID=NW_004762221.1,length=1400>
##contig=<ID=NW_004762222.1,length=1400>
##contig=<ID=NW_004762223.1,length=1400>
##contig=<ID=NW_004762224.1,length=1400>
##contig=<ID=NW_004762225.1,length=1400>
##contig=<ID=NW_004762226.1,length=1342>
##contig=<ID=NW_004762227.1,length=1399>
##contig=<ID=NW_004762228.1,length=1338>
##contig=<ID=NW_004762229.1,length=1318>
##contig=<ID=NW_004762230.1,length=34799>
##contig=<ID=NW_004762231.1,length=1399>
##contig=<ID=NW_004762232.1,length=1309>
##contig=<ID=NW_004762233.1,length=1399>
##contig=<ID=NW_004762234.1,length=1396>
##contig=<ID=NW_004762235.1,length=1340>
##contig=<ID=NW_004762236.1,length=1398>
##contig=<ID=NW_004762237.1,length=1344>
##contig=<ID=NW_004762238.1,length=1378>
##contig=<ID=NW_004762239.1,length=1397>
##contig=<ID=NW_004762240.1,length=1397>
##contig=<ID=NW_004762241.1,length=43571>
##contig=<ID=NW_004762242.1,length=1395>
##contig=<ID=NW_004762243.1,length=1363>
##contig=<ID=NW_004762244.1,length=1316>
##contig=<ID=NW_004762245.1,length=1396>
##contig=<ID=NW_004762246.1,length=1347>
##contig=<ID=NW_004762247.1,length=1395>
##contig=<ID=NW_004762248.1,length=1334>
##contig=<ID=NW_004762249.1,length=1395>
##contig=<ID=NW_004762250.1,length=1395>
##contig=<ID=NW_004762251.1,length=1378>
##contig=<ID=NW_004762252.1,length=39015>
##contig=<ID=NW_004762253.1,length=1296>
##contig=<ID=NW_004762254.1,length=1395>
##contig=<ID=NW_004762255.1,length=1350>
##contig=<ID=NW_004762256.1,length=1395>
##contig=<ID=NW_004762257.1,length=1345>
##contig=<ID=NW_004762258.1,length=1394>
##contig=<ID=NW_004762259.1,length=1333>
##contig=<ID=NW_004762260.1,length=1394>
##contig=<ID=NW_004762261.1,length=1393>
##contig=<ID=NW_004762262.1,length=1279>
##contig=<ID=NW_004762263.1,length=35129>
##contig=<ID=NW_004762264.1,length=1393>
##contig=<ID=NW_004762265.1,length=1393>
##contig=<ID=NW_004762266.1,length=1342>
##contig=<ID=NW_004762267.1,length=1352>
##contig=<ID=NW_004762268.1,length=1393>
##contig=<ID=NW_004762269.1,length=1334>
##contig=<ID=NW_004762270.1,length=1392>
##contig=<ID=NW_004762271.1,length=1334>
##contig=<ID=NW_004762272.1,length=1349>
##contig=<ID=NW_004762273.1,length=1365>
##contig=<ID=NW_004762274.1,length=89203>
##contig=<ID=NW_004762275.1,length=37735>
##contig=<ID=NW_004762276.1,length=1392>
##contig=<ID=NW_004762277.1,length=1361>
##contig=<ID=NW_004762278.1,length=1344>
##contig=<ID=NW_004762279.1,length=1386>
##contig=<ID=NW_004762280.1,length=1391>
##contig=<ID=NW_004762281.1,length=1391>
##contig=<ID=NW_004762282.1,length=1332>
##contig=<ID=NW_004762283.1,length=1391>
##contig=<ID=NW_004762284.1,length=1390>
##contig=<ID=NW_004762285.1,length=1390>
##contig=<ID=NW_004762286.1,length=39517>
##contig=<ID=NW_004762287.1,length=1360>
##contig=<ID=NW_004762288.1,length=1300>
##contig=<ID=NW_004762289.1,length=1390>
##contig=<ID=NW_004762290.1,length=1272>
##contig=<ID=NW_004762291.1,length=1269>
##contig=<ID=NW_004762292.1,length=1301>
##contig=<ID=NW_004762293.1,length=1347>
##contig=<ID=NW_004762294.1,length=1277>
##contig=<ID=NW_004762295.1,length=1343>
##contig=<ID=NW_004762296.1,length=1332>
##contig=<ID=NW_004762297.1,length=36992>
##contig=<ID=NW_004762298.1,length=1344>
##contig=<ID=NW_004762299.1,length=1271>
##contig=<ID=NW_004762300.1,length=1388>
##contig=<ID=NW_004762301.1,length=1371>
##contig=<ID=NW_004762302.1,length=1347>
##contig=<ID=NW_004762303.1,length=1268>
##contig=<ID=NW_004762304.1,length=1349>
##contig=<ID=NW_004762305.1,length=1337>
##contig=<ID=NW_004762306.1,length=1388>
##contig=<ID=NW_004762307.1,length=1327>
##contig=<ID=NW_004762308.1,length=36199>
##contig=<ID=NW_004762309.1,length=1340>
##contig=<ID=NW_004762310.1,length=1387>
##contig=<ID=NW_004762311.1,length=1336>
##contig=<ID=NW_004762312.1,length=1387>
##contig=<ID=NW_004762313.1,length=1316>
##contig=<ID=NW_004762314.1,length=1386>
##contig=<ID=NW_004762315.1,length=1381>
##contig=<ID=NW_004762316.1,length=1335>
##contig=<ID=NW_004762317.1,length=1385>
##contig=<ID=NW_004762318.1,length=1385>
##contig=<ID=NW_004762319.1,length=35092>
##contig=<ID=NW_004762320.1,length=1385>
##contig=<ID=NW_004762321.1,length=1275>
##contig=<ID=NW_004762322.1,length=1329>
##contig=<ID=NW_004762323.1,length=1385>
##contig=<ID=NW_004762324.1,length=1384>
##contig=<ID=NW_004762325.1,length=1384>
##contig=<ID=NW_004762326.1,length=1384>
##contig=<ID=NW_004762327.1,length=1384>
##contig=<ID=NW_004762328.1,length=1383>
##contig=<ID=NW_004762329.1,length=1332>
##contig=<ID=NW_004762330.1,length=44708>
##contig=<ID=NW_004762331.1,length=1383>
##contig=<ID=NW_004762332.1,length=1383>
##contig=<ID=NW_004762333.1,length=1383>
##contig=<ID=NW_004762334.1,length=1338>
##contig=<ID=NW_004762335.1,length=1355>
##contig=<ID=NW_004762336.1,length=1324>
##contig=<ID=NW_004762337.1,length=1381>
##contig=<ID=NW_004762338.1,length=1325>
##contig=<ID=NW_004762339.1,length=1376>
##contig=<ID=NW_004762340.1,length=1382>
##contig=<ID=NW_004762341.1,length=34312>
##contig=<ID=NW_004762342.1,length=1324>
##contig=<ID=NW_004762343.1,length=1321>
##contig=<ID=NW_004762344.1,length=1381>
##contig=<ID=NW_004762345.1,length=1381>
##contig=<ID=NW_004762346.1,length=1329>
##contig=<ID=NW_004762347.1,length=1381>
##contig=<ID=NW_004762348.1,length=1380>
##contig=<ID=NW_004762349.1,length=1373>
##contig=<ID=NW_004762350.1,length=1379>
##contig=<ID=NW_004762351.1,length=1319>
##contig=<ID=NW_004762352.1,length=35597>
##contig=<ID=NW_004762353.1,length=1328>
##contig=<ID=NW_004762354.1,length=1379>
##contig=<ID=NW_004762355.1,length=1379>
##contig=<ID=NW_004762356.1,length=1379>
##contig=<ID=NW_004762357.1,length=1320>
##contig=<ID=NW_004762358.1,length=1345>
##contig=<ID=NW_004762359.1,length=1378>
##contig=<ID=NW_004762360.1,length=1378>
##contig=<ID=NW_004762361.1,length=1354>
##contig=<ID=NW_004762362.1,length=1328>
##contig=<ID=NW_004762363.1,length=37588>
##contig=<ID=NW_004762364.1,length=1378>
##contig=<ID=NW_004762365.1,length=1315>
##contig=<ID=NW_004762366.1,length=1328>
##contig=<ID=NW_004762367.1,length=1316>
##contig=<ID=NW_004762368.1,length=1377>
##contig=<ID=NW_004762369.1,length=1377>
##contig=<ID=NW_004762370.1,length=1377>
##contig=<ID=NW_004762371.1,length=1319>
##contig=<ID=NW_004762372.1,length=1377>
##contig=<ID=NW_004762373.1,length=1372>
##contig=<ID=NW_004762374.1,length=40835>
##contig=<ID=NW_004762375.1,length=1375>
##contig=<ID=NW_004762376.1,length=1376>
##contig=<ID=NW_004762377.1,length=1376>
##contig=<ID=NW_004762378.1,length=1345>
##contig=<ID=NW_004762379.1,length=1376>
##contig=<ID=NW_004762380.1,length=1326>
##contig=<ID=NW_004762381.1,length=1357>
##contig=<ID=NW_004762382.1,length=1361>
##contig=<ID=NW_004762383.1,length=1333>
##contig=<ID=NW_004762384.1,length=1331>
##contig=<ID=NW_004762385.1,length=87986>
##contig=<ID=NW_004762386.1,length=41187>
##contig=<ID=NW_004762387.1,length=1375>
##contig=<ID=NW_004762388.1,length=1375>
##contig=<ID=NW_004762389.1,length=1343>
##contig=<ID=NW_004762390.1,length=1375>
##contig=<ID=NW_004762391.1,length=1362>
##contig=<ID=NW_004762392.1,length=1374>
##contig=<ID=NW_004762393.1,length=1374>
##contig=<ID=NW_004762394.1,length=1373>
##contig=<ID=NW_004762395.1,length=1374>
##contig=<ID=NW_004762396.1,length=1318>
##contig=<ID=NW_004762397.1,length=33893>
##contig=<ID=NW_004762398.1,length=1333>
##contig=<ID=NW_004762399.1,length=1374>
##contig=<ID=NW_004762400.1,length=1313>
##contig=<ID=NW_004762401.1,length=1283>
##contig=<ID=NW_004762402.1,length=1339>
##contig=<ID=NW_004762403.1,length=1313>
##contig=<ID=NW_004762404.1,length=1373>
##contig=<ID=NW_004762405.1,length=1373>
##contig=<ID=NW_004762406.1,length=1373>
##contig=<ID=NW_004762407.1,length=1373>
##contig=<ID=NW_004762408.1,length=38640>
##contig=<ID=NW_004762409.1,length=1373>
##contig=<ID=NW_004762410.1,length=1306>
##contig=<ID=NW_004762411.1,length=1260>
##contig=<ID=NW_004762412.1,length=1311>
##contig=<ID=NW_004762413.1,length=1320>
##contig=<ID=NW_004762414.1,length=1331>
##contig=<ID=NW_004762415.1,length=1372>
##contig=<ID=NW_004762416.1,length=1313>
##contig=<ID=NW_004762417.1,length=1372>
##contig=<ID=NW_004762418.1,length=1372>
##contig=<ID=NW_004762419.1,length=41085>
##contig=<ID=NW_004762420.1,length=1371>
##contig=<ID=NW_004762421.1,length=1371>
##contig=<ID=NW_004762422.1,length=1371>
##contig=<ID=NW_004762423.1,length=1371>
##contig=<ID=NW_004762424.1,length=1310>
##contig=<ID=NW_004762425.1,length=1342>
##contig=<ID=NW_004762426.1,length=1310>
##contig=<ID=NW_004762427.1,length=1371>
##contig=<ID=NW_004762428.1,length=1370>
##contig=<ID=NW_004762429.1,length=1371>
##contig=<ID=NW_004762430.1,length=44870>
##contig=<ID=NW_004762431.1,length=1370>
##contig=<ID=NW_004762432.1,length=1370>
##contig=<ID=NW_004762433.1,length=1370>
##contig=<ID=NW_004762434.1,length=1248>
##contig=<ID=NW_004762435.1,length=1342>
##contig=<ID=NW_004762436.1,length=1369>
##contig=<ID=NW_004762437.1,length=1369>
##contig=<ID=NW_004762438.1,length=1308>
##contig=<ID=NW_004762439.1,length=1368>
##contig=<ID=NW_004762440.1,length=1315>
##contig=<ID=NW_004762441.1,length=38538>
##contig=<ID=NW_004762442.1,length=1356>
##contig=<ID=NW_004762443.1,length=1368>
##contig=<ID=NW_004762444.1,length=1368>
##contig=<ID=NW_004762445.1,length=1367>
##contig=<ID=NW_004762446.1,length=1367>
##contig=<ID=NW_004762447.1,length=1367>
##contig=<ID=NW_004762448.1,length=1367>
##contig=<ID=NW_004762449.1,length=1305>
##contig=<ID=NW_004762450.1,length=1366>
##contig=<ID=NW_004762451.1,length=1327>
##contig=<ID=NW_004762452.1,length=36178>
##contig=<ID=NW_004762453.1,length=1310>
##contig=<ID=NW_004762454.1,length=1335>
##contig=<ID=NW_004762455.1,length=1324>
##contig=<ID=NW_004762456.1,length=1366>
##contig=<ID=NW_004762457.1,length=1365>
##contig=<ID=NW_004762458.1,length=1365>
##contig=<ID=NW_004762459.1,length=1308>
##contig=<ID=NW_004762460.1,length=1323>
##contig=<ID=NW_004762461.1,length=1364>
##contig=<ID=NW_004762462.1,length=1364>
##contig=<ID=NW_004762463.1,length=37039>
##contig=<ID=NW_004762464.1,length=1305>
##contig=<ID=NW_004762465.1,length=1348>
##contig=<ID=NW_004762466.1,length=1364>
##contig=<ID=NW_004762467.1,length=1304>
##contig=<ID=NW_004762468.1,length=1363>
##contig=<ID=NW_004762469.1,length=1305>
##contig=<ID=NW_004762470.1,length=1257>
##contig=<ID=NW_004762471.1,length=1314>
##contig=<ID=NW_004762472.1,length=1274>
##contig=<ID=NW_004762473.1,length=1331>
##contig=<ID=NW_004762474.1,length=34872>
##contig=<ID=NW_004762475.1,length=1362>
##contig=<ID=NW_004762476.1,length=1331>
##contig=<ID=NW_004762477.1,length=1362>
##contig=<ID=NW_004762478.1,length=1343>
##contig=<ID=NW_004762479.1,length=1361>
##contig=<ID=NW_004762480.1,length=1301>
##contig=<ID=NW_004762481.1,length=1362>
##contig=<ID=NW_004762482.1,length=1361>
##contig=<ID=NW_004762483.1,length=1302>
##contig=<ID=NW_004762484.1,length=1361>
##contig=<ID=NW_004762485.1,length=38334>
##contig=<ID=NW_004762486.1,length=1361>
##contig=<ID=NW_004762487.1,length=1360>
##contig=<ID=NW_004762488.1,length=1303>
##contig=<ID=NW_004762489.1,length=1359>
##contig=<ID=NW_004762490.1,length=1351>
##contig=<ID=NW_004762491.1,length=1359>
##contig=<ID=NW_004762492.1,length=1359>
##contig=<ID=NW_004762493.1,length=1359>
##contig=<ID=NW_004762494.1,length=1339>
##contig=<ID=NW_004762495.1,length=1359>
##contig=<ID=NW_004762496.1,length=91576>
##contig=<ID=NW_004762497.1,length=33967>
##contig=<ID=NW_004762498.1,length=1340>
##contig=<ID=NW_004762499.1,length=1358>
##contig=<ID=NW_004762500.1,length=1358>
##contig=<ID=NW_004762501.1,length=1358>
##contig=<ID=NW_004762502.1,length=1358>
##contig=<ID=NW_004762503.1,length=1358>
##contig=<ID=NW_004762504.1,length=1324>
##contig=<ID=NW_004762505.1,length=1319>
##contig=<ID=NW_004762506.1,length=1357>
##contig=<ID=NW_004762507.1,length=1295>
##contig=<ID=NW_004762508.1,length=35662>
##contig=<ID=NW_004762509.1,length=1356>
##contig=<ID=NW_004762510.1,length=1307>
##contig=<ID=NW_004762511.1,length=1356>
##contig=<ID=NW_004762512.1,length=1356>
##contig=<ID=NW_004762513.1,length=1304>
##contig=<ID=NW_004762514.1,length=1299>
##contig=<ID=NW_004762515.1,length=1355>
##contig=<ID=NW_004762516.1,length=1334>
##contig=<ID=NW_004762517.1,length=1313>
##contig=<ID=NW_004762518.1,length=1355>
##contig=<ID=NW_004762519.1,length=36889>
##contig=<ID=NW_004762520.1,length=1308>
##contig=<ID=NW_004762521.1,length=1301>
##contig=<ID=NW_004762522.1,length=1334>
##contig=<ID=NW_004762523.1,length=1324>
##contig=<ID=NW_004762524.1,length=1289>
##contig=<ID=NW_004762525.1,length=1355>
##contig=<ID=NW_004762526.1,length=1289>
##contig=<ID=NW_004762527.1,length=1261>
##contig=<ID=NW_004762528.1,length=1331>
##contig=<ID=NW_004762529.1,length=1295>
##contig=<ID=NW_004762530.1,length=35638>
##contig=<ID=NW_004762531.1,length=1311>
##contig=<ID=NW_004762532.1,length=1306>
##contig=<ID=NW_004762533.1,length=1294>
##contig=<ID=NW_004762534.1,length=1314>
##contig=<ID=NW_004762535.1,length=1312>
##contig=<ID=NW_004762536.1,length=1347>
##contig=<ID=NW_004762537.1,length=1299>
##contig=<ID=NW_004762538.1,length=1344>
##contig=<ID=NW_004762539.1,length=1352>
##contig=<ID=NW_004762540.1,length=1352>
##contig=<ID=NW_004762541.1,length=34269>
##contig=<ID=NW_004762542.1,length=1352>
##contig=<ID=NW_004762543.1,length=1352>
##contig=<ID=NW_004762544.1,length=1353>
##contig=<ID=NW_004762545.1,length=1352>
##contig=<ID=NW_004762546.1,length=1350>
##contig=<ID=NW_004762547.1,length=1351>
##contig=<ID=NW_004762548.1,length=1351>
##contig=<ID=NW_004762549.1,length=1298>
##contig=<ID=NW_004762550.1,length=1351>
##contig=<ID=NW_004762551.1,length=1281>
##contig=<ID=NW_004762552.1,length=54110>
##contig=<ID=NW_004762553.1,length=1297>
##contig=<ID=NW_004762554.1,length=1351>
##contig=<ID=NW_004762555.1,length=1269>
##contig=<ID=NW_004762556.1,length=1293>
##contig=<ID=NW_004762557.1,length=1350>
##contig=<ID=NW_004762558.1,length=1537>
##contig=<ID=NW_004762559.1,length=1351>
##contig=<ID=NW_004762560.1,length=1258>
##contig=<ID=NW_004762561.1,length=1348>
##contig=<ID=NW_004762562.1,length=1305>
##contig=<ID=NW_004762563.1,length=37117>
##contig=<ID=NW_004762564.1,length=1295>
##contig=<ID=NW_004762565.1,length=1344>
##contig=<ID=NW_004762566.1,length=1291>
##contig=<ID=NW_004762567.1,length=1335>
##contig=<ID=NW_004762568.1,length=1348>
##contig=<ID=NW_004762569.1,length=1348>
##contig=<ID=NW_004762570.1,length=1348>
##contig=<ID=NW_004762571.1,length=1348>
##contig=<ID=NW_004762572.1,length=1348>
##contig=<ID=NW_004762573.1,length=1348>
##contig=<ID=NW_004762574.1,length=34085>
##contig=<ID=NW_004762575.1,length=1347>
##contig=<ID=NW_004762576.1,length=1347>
##contig=<ID=NW_004762577.1,length=1353>
##contig=<ID=NW_004762578.1,length=1291>
##contig=<ID=NW_004762579.1,length=1295>
##contig=<ID=NW_004762580.1,length=1290>
##contig=<ID=NW_004762581.1,length=1346>
##contig=<ID=NW_004762582.1,length=1346>
##contig=<ID=NW_004762583.1,length=1297>
##contig=<ID=NW_004762584.1,length=1290>
##contig=<ID=NW_004762585.1,length=42736>
##contig=<ID=NW_004762586.1,length=1284>
##contig=<ID=NW_004762587.1,length=1299>
##contig=<ID=NW_004762588.1,length=1345>
##contig=<ID=NW_004762589.1,length=1345>
##contig=<ID=NW_004762590.1,length=1321>
##contig=<ID=NW_004762591.1,length=1283>
##contig=<ID=NW_004762592.1,length=1248>
##contig=<ID=NW_004762593.1,length=1344>
##contig=<ID=NW_004762594.1,length=1318>
##contig=<ID=NW_004762595.1,length=1233>
##contig=<ID=NW_004762596.1,length=40124>
##contig=<ID=NW_004762597.1,length=1344>
##contig=<ID=NW_004762598.1,length=1344>
##contig=<ID=NW_004762599.1,length=1344>
##contig=<ID=NW_004762600.1,length=1301>
##contig=<ID=NW_004762601.1,length=1343>
##contig=<ID=NW_004762602.1,length=1288>
##contig=<ID=NW_004762603.1,length=1292>
##contig=<ID=NW_004762604.1,length=1290>
##contig=<ID=NW_004762605.1,length=1343>
##contig=<ID=NW_004762606.1,length=1342>
##contig=<ID=NW_004762607.1,length=79669>
##contig=<ID=NW_004762608.1,length=46058>
##contig=<ID=NW_004762609.1,length=1334>
##contig=<ID=NW_004762610.1,length=1291>
##contig=<ID=NW_004762611.1,length=1342>
##contig=<ID=NW_004762612.1,length=1262>
##contig=<ID=NW_004762613.1,length=1341>
##contig=<ID=NW_004762614.1,length=1307>
##contig=<ID=NW_004762615.1,length=1341>
##contig=<ID=NW_004762616.1,length=1292>
##contig=<ID=NW_004762617.1,length=1241>
##contig=<ID=NW_004762618.1,length=1327>
##contig=<ID=NW_004762619.1,length=34791>
##contig=<ID=NW_004762620.1,length=1340>
##contig=<ID=NW_004762621.1,length=1279>
##contig=<ID=NW_004762622.1,length=1291>
##contig=<ID=NW_004762623.1,length=1339>
##contig=<ID=NW_004762624.1,length=1339>
##contig=<ID=NW_004762625.1,length=1339>
##contig=<ID=NW_004762626.1,length=1339>
##contig=<ID=NW_004762627.1,length=1339>
##contig=<ID=NW_004762628.1,length=1302>
##contig=<ID=NW_004762629.1,length=1314>
##contig=<ID=NW_004762630.1,length=34904>
##contig=<ID=NW_004762631.1,length=1262>
##contig=<ID=NW_004762632.1,length=1339>
##contig=<ID=NW_004762633.1,length=1339>
##contig=<ID=NW_004762634.1,length=1291>
##contig=<ID=NW_004762635.1,length=1338>
##contig=<ID=NW_004762636.1,length=1283>
##contig=<ID=NW_004762637.1,length=1275>
##contig=<ID=NW_004762638.1,length=1337>
##contig=<ID=NW_004762639.1,length=1299>
##contig=<ID=NW_004762640.1,length=1275>
##contig=<ID=NW_004762641.1,length=36518>
##contig=<ID=NW_004762642.1,length=1291>
##contig=<ID=NW_004762643.1,length=1336>
##contig=<ID=NW_004762644.1,length=1336>
##contig=<ID=NW_004762645.1,length=1335>
##contig=<ID=NW_004762646.1,length=1244>
##contig=<ID=NW_004762647.1,length=1311>
##contig=<ID=NW_004762648.1,length=1274>
##contig=<ID=NW_004762649.1,length=1277>
##contig=<ID=NW_004762650.1,length=1335>
##contig=<ID=NW_004762651.1,length=1263>
##contig=<ID=NW_004762652.1,length=36194>
##contig=<ID=NW_004762653.1,length=1335>
##contig=<ID=NW_004762654.1,length=1290>
##contig=<ID=NW_004762655.1,length=1240>
##contig=<ID=NW_004762656.1,length=1334>
##contig=<ID=NW_004762657.1,length=1334>
##contig=<ID=NW_004762658.1,length=1334>
##contig=<ID=NW_004762659.1,length=1272>
##contig=<ID=NW_004762660.1,length=1333>
##contig=<ID=NW_004762661.1,length=1282>
##contig=<ID=NW_004762662.1,length=1333>
##contig=<ID=NW_004762663.1,length=47789>
##contig=<ID=NW_004762664.1,length=1332>
##contig=<ID=NW_004762665.1,length=1316>
##contig=<ID=NW_004762666.1,length=1333>
##contig=<ID=NW_004762667.1,length=1333>
##contig=<ID=NW_004762668.1,length=1333>
##contig=<ID=NW_004762669.1,length=1333>
##contig=<ID=NW_004762670.1,length=1333>
##contig=<ID=NW_004762671.1,length=1333>
##contig=<ID=NW_004762672.1,length=1332>
##contig=<ID=NW_004762673.1,length=1325>
##contig=<ID=NW_004762674.1,length=45319>
##contig=<ID=NW_004762675.1,length=1275>
##contig=<ID=NW_004762676.1,length=1309>
##contig=<ID=NW_004762677.1,length=1331>
##contig=<ID=NW_004762678.1,length=1288>
##contig=<ID=NW_004762679.1,length=1297>
##contig=<ID=NW_004762680.1,length=1330>
##contig=<ID=NW_004762681.1,length=1269>
##contig=<ID=NW_004762682.1,length=1330>
##contig=<ID=NW_004762683.1,length=1177>
##contig=<ID=NW_004762684.1,length=1329>
##contig=<ID=NW_004762685.1,length=38915>
##contig=<ID=NW_004762686.1,length=1286>
##contig=<ID=NW_004762687.1,length=1322>
##contig=<ID=NW_004762688.1,length=1329>
##contig=<ID=NW_004762689.1,length=1268>
##contig=<ID=NW_004762690.1,length=1329>
##contig=<ID=NW_004762691.1,length=1329>
##contig=<ID=NW_004762692.1,length=1302>
##contig=<ID=NW_004762693.1,length=1370>
##contig=<ID=NW_004762694.1,length=1267>
##contig=<ID=NW_004762695.1,length=1279>
##contig=<ID=NW_004762696.1,length=41180>
##contig=<ID=NW_004762697.1,length=1328>
##contig=<ID=NW_004762698.1,length=1328>
##contig=<ID=NW_004762699.1,length=1289>
##contig=<ID=NW_004762700.1,length=1277>
##contig=<ID=NW_004762701.1,length=1318>
##contig=<ID=NW_004762702.1,length=1279>
##contig=<ID=NW_004762703.1,length=1286>
##contig=<ID=NW_004762704.1,length=1305>
##contig=<ID=NW_004762705.1,length=1326>
##contig=<ID=NW_004762706.1,length=1298>
##contig=<ID=NW_004762707.1,length=39679>
##contig=<ID=NW_004762708.1,length=1289>
##contig=<ID=NW_004762709.1,length=1265>
##contig=<ID=NW_004762710.1,length=1324>
##contig=<ID=NW_004762711.1,length=1268>
##contig=<ID=NW_004762712.1,length=1325>
##contig=<ID=NW_004762713.1,length=1304>
##contig=<ID=NW_004762714.1,length=1279>
##contig=<ID=NW_004762715.1,length=1324>
##contig=<ID=NW_004762716.1,length=1323>
##contig=<ID=NW_004762717.1,length=1323>
##contig=<ID=NW_004762718.1,length=96679>
##contig=<ID=NW_004762719.1,length=79542>
##contig=<ID=NW_004762720.1,length=37689>
##contig=<ID=NW_004762721.1,length=1324>
##contig=<ID=NW_004762722.1,length=1275>
##contig=<ID=NW_004762723.1,length=1278>
##contig=<ID=NW_004762724.1,length=1324>
##contig=<ID=NW_004762725.1,length=1324>
##contig=<ID=NW_004762726.1,length=1323>
##contig=<ID=NW_004762727.1,length=1263>
##contig=<ID=NW_004762728.1,length=1291>
##contig=<ID=NW_004762729.1,length=1323>
##contig=<ID=NW_004762730.1,length=1323>
##contig=<ID=NW_004762731.1,length=43757>
##contig=<ID=NW_004762732.1,length=1323>
##contig=<ID=NW_004762733.1,length=1323>
##contig=<ID=NW_004762734.1,length=1272>
##contig=<ID=NW_004762735.1,length=1362>
##contig=<ID=NW_004762736.1,length=1320>
##contig=<ID=NW_004762737.1,length=1283>
##contig=<ID=NW_004762738.1,length=1275>
##contig=<ID=NW_004762739.1,length=1261>
##contig=<ID=NW_004762740.1,length=1295>
##contig=<ID=NW_004762741.1,length=1322>
##contig=<ID=NW_004762742.1,length=35507>
##contig=<ID=NW_004762743.1,length=1315>
##contig=<ID=NW_004762744.1,length=1322>
##contig=<ID=NW_004762745.1,length=1322>
##contig=<ID=NW_004762746.1,length=1322>
##contig=<ID=NW_004762747.1,length=1268>
##contig=<ID=NW_004762748.1,length=1321>
##contig=<ID=NW_004762749.1,length=1264>
##contig=<ID=NW_004762750.1,length=1288>
##contig=<ID=NW_004762751.1,length=1321>
##contig=<ID=NW_004762752.1,length=1257>
##contig=<ID=NW_004762753.1,length=34689>
##contig=<ID=NW_004762754.1,length=1321>
##contig=<ID=NW_004762755.1,length=1320>
##contig=<ID=NW_004762756.1,length=1262>
##contig=<ID=NW_004762757.1,length=1260>
##contig=<ID=NW_004762758.1,length=1265>
##contig=<ID=NW_004762759.1,length=1320>
##contig=<ID=NW_004762760.1,length=1210>
##contig=<ID=NW_004762761.1,length=1268>
##contig=<ID=NW_004762762.1,length=1297>
##contig=<ID=NW_004762763.1,length=1262>
##contig=<ID=NW_004762764.1,length=33926>
##contig=<ID=NW_004762765.1,length=1319>
##contig=<ID=NW_004762766.1,length=1319>
##contig=<ID=NW_004762767.1,length=1221>
##contig=<ID=NW_004762768.1,length=1266>
##contig=<ID=NW_004762769.1,length=1319>
##contig=<ID=NW_004762770.1,length=1289>
##contig=<ID=NW_004762771.1,length=1318>
##contig=<ID=NW_004762772.1,length=1319>
##contig=<ID=NW_004762773.1,length=1318>
##contig=<ID=NW_004762774.1,length=1318>
##contig=<ID=NW_004762775.1,length=37826>
##contig=<ID=NW_004762776.1,length=1316>
##contig=<ID=NW_004762777.1,length=1317>
##contig=<ID=NW_004762778.1,length=1284>
##contig=<ID=NW_004762779.1,length=1267>
##contig=<ID=NW_004762780.1,length=1287>
##contig=<ID=NW_004762781.1,length=1266>
##contig=<ID=NW_004762782.1,length=1277>
##contig=<ID=NW_004762783.1,length=1255>
##contig=<ID=NW_004762784.1,length=1316>
##contig=<ID=NW_004762785.1,length=1296>
##contig=<ID=NW_004762786.1,length=36063>
##contig=<ID=NW_004762787.1,length=1305>
##contig=<ID=NW_004762788.1,length=1315>
##contig=<ID=NW_004762789.1,length=1289>
##contig=<ID=NW_004762790.1,length=1315>
##contig=<ID=NW_004762791.1,length=1315>
##contig=<ID=NW_004762792.1,length=1314>
##contig=<ID=NW_004762793.1,length=1315>
##contig=<ID=NW_004762794.1,length=1260>
##contig=<ID=NW_004762795.1,length=1313>
##contig=<ID=NW_004762796.1,length=1258>
##contig=<ID=NW_004762797.1,length=35004>
##contig=<ID=NW_004762798.1,length=1314>
##contig=<ID=NW_004762799.1,length=1314>
##contig=<ID=NW_004762800.1,length=1269>
##contig=<ID=NW_004762801.1,length=1314>
##contig=<ID=NW_004762802.1,length=1275>
##contig=<ID=NW_004762803.1,length=1314>
##contig=<ID=NW_004762804.1,length=1313>
##contig=<ID=NW_004762805.1,length=1231>
##contig=<ID=NW_004762806.1,length=1304>
##contig=<ID=NW_004762807.1,length=1313>
##contig=<ID=NW_004762808.1,length=33374>
##contig=<ID=NW_004762809.1,length=1267>
##contig=<ID=NW_004762810.1,length=1313>
##contig=<ID=NW_004762811.1,length=1286>
##contig=<ID=NW_004762812.1,length=1313>
##contig=<ID=NW_004762813.1,length=1288>
##contig=<ID=NW_004762814.1,length=1312>
##contig=<ID=NW_004762815.1,length=1313>
##contig=<ID=NW_004762816.1,length=1312>
##contig=<ID=NW_004762817.1,length=1312>
##contig=<ID=NW_004762818.1,length=1254>
##contig=<ID=NW_004762819.1,length=34613>
##contig=<ID=NW_004762820.1,length=1258>
##contig=<ID=NW_004762821.1,length=1223>
##contig=<ID=NW_004762822.1,length=1262>
##contig=<ID=NW_004762823.1,length=1310>
##contig=<ID=NW_004762824.1,length=1308>
##contig=<ID=NW_004762825.1,length=1311>
##contig=<ID=NW_004762826.1,length=1311>
##contig=<ID=NW_004762827.1,length=1310>
##contig=<ID=NW_004762828.1,length=1261>
##contig=<ID=NW_004762829.1,length=1310>
##contig=<ID=NW_004762830.1,length=91971>
##contig=<ID=NW_004762831.1,length=35131>
##contig=<ID=NW_004762832.1,length=1270>
##contig=<ID=NW_004762833.1,length=1233>
##contig=<ID=NW_004762834.1,length=1221>
##contig=<ID=NW_004762835.1,length=1309>
##contig=<ID=NW_004762836.1,length=1309>
##contig=<ID=NW_004762837.1,length=1282>
##contig=<ID=NW_004762838.1,length=1309>
##contig=<ID=NW_004762839.1,length=1309>
##contig=<ID=NW_004762840.1,length=1237>
##contig=<ID=NW_004762841.1,length=1309>
##contig=<ID=NW_004762842.1,length=40036>
##contig=<ID=NW_004762843.1,length=1305>
##contig=<ID=NW_004762844.1,length=3120>
##contig=<ID=NW_004762845.1,length=1289>
##contig=<ID=NW_004762846.1,length=1308>
##contig=<ID=NW_004762847.1,length=1284>
##contig=<ID=NW_004762848.1,length=1308>
##contig=<ID=NW_004762849.1,length=1308>
##contig=<ID=NW_004762850.1,length=1307>
##contig=<ID=NW_004762851.1,length=1307>
##contig=<ID=NW_004762852.1,length=1248>
##contig=<ID=NW_004762853.1,length=34588>
##contig=<ID=NW_004762854.1,length=1307>
##contig=<ID=NW_004762855.1,length=1307>
##contig=<ID=NW_004762856.1,length=1307>
##contig=<ID=NW_004762857.1,length=1255>
##contig=<ID=NW_004762858.1,length=2061>
##contig=<ID=NW_004762859.1,length=1197>
##contig=<ID=NW_004762860.1,length=1305>
##contig=<ID=NW_004762861.1,length=1305>
##contig=<ID=NW_004762862.1,length=1305>
##contig=<ID=NW_004762863.1,length=1246>
##contig=<ID=NW_004762864.1,length=38493>
##contig=<ID=NW_004762865.1,length=1204>
##contig=<ID=NW_004762866.1,length=1247>
##contig=<ID=NW_004762867.1,length=1305>
##contig=<ID=NW_004762868.1,length=1305>
##contig=<ID=NW_004762869.1,length=1286>
##contig=<ID=NW_004762870.1,length=1284>
##contig=<ID=NW_004762871.1,length=1304>
##contig=<ID=NW_004762872.1,length=1205>
##contig=<ID=NW_004762873.1,length=1304>
##contig=<ID=NW_004762874.1,length=1303>
##contig=<ID=NW_004762875.1,length=41467>
##contig=<ID=NW_004762876.1,length=1303>
##contig=<ID=NW_004762877.1,length=1303>
##contig=<ID=NW_004762878.1,length=1303>
##contig=<ID=NW_004762879.1,length=1299>
##contig=<ID=NW_004762880.1,length=1248>
##contig=<ID=NW_004762881.1,length=1309>
##contig=<ID=NW_004762882.1,length=1302>
##contig=<ID=NW_004762883.1,length=1301>
##contig=<ID=NW_004762884.1,length=1301>
##contig=<ID=NW_004762885.1,length=1293>
##contig=<ID=NW_004762886.1,length=36600>
##contig=<ID=NW_004762887.1,length=1237>
##contig=<ID=NW_004762888.1,length=1252>
##contig=<ID=NW_004762889.1,length=1240>
##contig=<ID=NW_004762890.1,length=1273>
##contig=<ID=NW_004762891.1,length=1301>
##contig=<ID=NW_004762892.1,length=1300>
##contig=<ID=NW_004762893.1,length=1247>
##contig=<ID=NW_004762894.1,length=1300>
##contig=<ID=NW_004762895.1,length=1266>
##contig=<ID=NW_004762896.1,length=1299>
##contig=<ID=NW_004762897.1,length=33340>
##contig=<ID=NW_004762898.1,length=1299>
##contig=<ID=NW_004762899.1,length=1299>
##contig=<ID=NW_004762900.1,length=1299>
##contig=<ID=NW_004762901.1,length=1253>
##contig=<ID=NW_004762902.1,length=1298>
##contig=<ID=NW_004762903.1,length=1298>
##contig=<ID=NW_004762904.1,length=1298>
##contig=<ID=NW_004762905.1,length=1253>
##contig=<ID=NW_004762906.1,length=1238>
##contig=<ID=NW_004762907.1,length=1237>
##contig=<ID=NW_004762908.1,length=36969>
##contig=<ID=NW_004762909.1,length=1182>
##contig=<ID=NW_004762910.1,length=1238>
##contig=<ID=NW_004762911.1,length=1241>
##contig=<ID=NW_004762912.1,length=1266>
##contig=<ID=NW_004762913.1,length=1237>
##contig=<ID=NW_004762914.1,length=1297>
##contig=<ID=NW_004762915.1,length=1296>
##contig=<ID=NW_004762916.1,length=1264>
##contig=<ID=NW_004762917.1,length=1292>
##contig=<ID=NW_004762918.1,length=1295>
##contig=<ID=NW_004762919.1,length=38216>
##contig=<ID=NW_004762920.1,length=1295>
##contig=<ID=NW_004762921.1,length=1295>
##contig=<ID=NW_004762922.1,length=1295>
##contig=<ID=NW_004762923.1,length=1295>
##contig=<ID=NW_004762924.1,length=1295>
##contig=<ID=NW_004762925.1,length=1305>
##contig=<ID=NW_004762926.1,length=1294>
##contig=<ID=NW_004762927.1,length=1192>
##contig=<ID=NW_004762928.1,length=1233>
##contig=<ID=NW_004762929.1,length=1233>
##contig=<ID=NW_004762930.1,length=36849>
##contig=<ID=NW_004762931.1,length=1293>
##contig=<ID=NW_004762932.1,length=1286>
##contig=<ID=NW_004762933.1,length=1293>
##contig=<ID=NW_004762934.1,length=1254>
##contig=<ID=NW_004762935.1,length=1179>
##contig=<ID=NW_004762936.1,length=1232>
##contig=<ID=NW_004762937.1,length=1234>
##contig=<ID=NW_004762938.1,length=1287>
##contig=<ID=NW_004762939.1,length=1234>
##contig=<ID=NW_004762940.1,length=1249>
##contig=<ID=NW_004762941.1,length=79486>
##contig=<ID=NW_004762942.1,length=36407>
##contig=<ID=NW_004762943.1,length=1292>
##contig=<ID=NW_004762944.1,length=1193>
##contig=<ID=NW_004762945.1,length=1292>
##contig=<ID=NW_004762946.1,length=1288>
##contig=<ID=NW_004762947.1,length=1292>
##contig=<ID=NW_004762948.1,length=1231>
##contig=<ID=NW_004762949.1,length=1290>
##contig=<ID=NW_004762950.1,length=1201>
##contig=<ID=NW_004762951.1,length=1193>
##contig=<ID=NW_004762952.1,length=1291>
##contig=<ID=NW_004762953.1,length=33204>
##contig=<ID=NW_004762954.1,length=1266>
##contig=<ID=NW_004762955.1,length=1261>
##contig=<ID=NW_004762956.1,length=1291>
##contig=<ID=NW_004762957.1,length=1291>
##contig=<ID=NW_004762958.1,length=1169>
##contig=<ID=NW_004762959.1,length=1287>
##contig=<ID=NW_004762960.1,length=1265>
##contig=<ID=NW_004762961.1,length=1272>
##contig=<ID=NW_004762962.1,length=1290>
##contig=<ID=NW_004762963.1,length=1290>
##contig=<ID=NW_004762964.1,length=37361>
##contig=<ID=NW_004762965.1,length=1237>
##contig=<ID=NW_004762966.1,length=1231>
##contig=<ID=NW_004762967.1,length=1290>
##contig=<ID=NW_004762968.1,length=1290>
##contig=<ID=NW_004762969.1,length=1240>
##contig=<ID=NW_004762970.1,length=1214>
##contig=<ID=NW_004762971.1,length=1208>
##contig=<ID=NW_004762972.1,length=1231>
##contig=<ID=NW_004762973.1,length=1192>
##contig=<ID=NW_004762974.1,length=1274>
##contig=<ID=NW_004762975.1,length=42615>
##contig=<ID=NW_004762976.1,length=1289>
##contig=<ID=NW_004762977.1,length=1241>
##contig=<ID=NW_004762978.1,length=1289>
##contig=<ID=NW_004762979.1,length=1289>
##contig=<ID=NW_004762980.1,length=1273>
##contig=<ID=NW_004762981.1,length=1258>
##contig=<ID=NW_004762982.1,length=1288>
##contig=<ID=NW_004762983.1,length=1233>
##contig=<ID=NW_004762984.1,length=1241>
##contig=<ID=NW_004762985.1,length=1229>
##contig=<ID=NW_004762986.1,length=33843>
##contig=<ID=NW_004762987.1,length=1287>
##contig=<ID=NW_004762988.1,length=1286>
##contig=<ID=NW_004762989.1,length=1247>
##contig=<ID=NW_004762990.1,length=1145>
##contig=<ID=NW_004762991.1,length=1197>
##contig=<ID=NW_004762992.1,length=1238>
##contig=<ID=NW_004762993.1,length=1258>
##contig=<ID=NW_004762994.1,length=1287>
##contig=<ID=NW_004762995.1,length=1287>
##contig=<ID=NW_004762996.1,length=1286>
##contig=<ID=NW_004762997.1,length=35552>
##contig=<ID=NW_004762998.1,length=1227>
##contig=<ID=NW_004762999.1,length=1286>
##contig=<ID=NW_004763000.1,length=1253>
##contig=<ID=NW_004763001.1,length=1286>
##contig=<ID=NW_004763002.1,length=1190>
##contig=<ID=NW_004763003.1,length=1242>
##contig=<ID=NW_004763004.1,length=1283>
##contig=<ID=NW_004763005.1,length=1228>
##contig=<ID=NW_004763006.1,length=1286>
##contig=<ID=NW_004763007.1,length=1286>
##contig=<ID=NW_004763008.1,length=33351>
##contig=<ID=NW_004763009.1,length=1286>
##contig=<ID=NW_004763010.1,length=1232>
##contig=<ID=NW_004763011.1,length=1285>
##contig=<ID=NW_004763012.1,length=1249>
##contig=<ID=NW_004763013.1,length=1259>
##contig=<ID=NW_004763014.1,length=1284>
##contig=<ID=NW_004763015.1,length=1227>
##contig=<ID=NW_004763016.1,length=1195>
##contig=<ID=NW_004763017.1,length=1225>
##contig=<ID=NW_004763018.1,length=1224>
##contig=<ID=NW_004763019.1,length=34199>
##contig=<ID=NW_004763020.1,length=1285>
##contig=<ID=NW_004763021.1,length=1190>
##contig=<ID=NW_004763022.1,length=1235>
##contig=<ID=NW_004763023.1,length=1284>
##contig=<ID=NW_004763024.1,length=1238>
##contig=<ID=NW_004763025.1,length=1284>
##contig=<ID=NW_004763026.1,length=1225>
##contig=<ID=NW_004763027.1,length=1223>
##contig=<ID=NW_004763028.1,length=1278>
##contig=<ID=NW_004763029.1,length=1284>
##contig=<ID=NW_004763030.1,length=38397>
##contig=<ID=NW_004763031.1,length=1283>
##contig=<ID=NW_004763032.1,length=1283>
##contig=<ID=NW_004763033.1,length=1220>
##contig=<ID=NW_004763034.1,length=1268>
##contig=<ID=NW_004763035.1,length=1279>
##contig=<ID=NW_004763036.1,length=1282>
##contig=<ID=NW_004763037.1,length=1282>
##contig=<ID=NW_004763038.1,length=1172>
##contig=<ID=NW_004763039.1,length=1214>
##contig=<ID=NW_004763040.1,length=1282>
##contig=<ID=NW_004763041.1,length=36663>
##contig=<ID=NW_004763042.1,length=1277>
##contig=<ID=NW_004763043.1,length=1251>
##contig=<ID=NW_004763044.1,length=1281>
##contig=<ID=NW_004763045.1,length=1225>
##contig=<ID=NW_004763046.1,length=1269>
##contig=<ID=NW_004763047.1,length=1281>
##contig=<ID=NW_004763048.1,length=1281>
##contig=<ID=NW_004763049.1,length=1268>
##contig=<ID=NW_004763050.1,length=1281>
##contig=<ID=NW_004763051.1,length=1280>
##contig=<ID=NW_004763052.1,length=95567>
##contig=<ID=NW_004763053.1,length=36127>
##contig=<ID=NW_004763054.1,length=1280>
##contig=<ID=NW_004763055.1,length=1280>
##contig=<ID=NW_004763056.1,length=1231>
##contig=<ID=NW_004763057.1,length=1222>
##contig=<ID=NW_004763058.1,length=1279>
##contig=<ID=NW_004763059.1,length=1261>
##contig=<ID=NW_004763060.1,length=1231>
##contig=<ID=NW_004763061.1,length=1160>
##contig=<ID=NW_004763062.1,length=1279>
##contig=<ID=NW_004763063.1,length=1260>
##contig=<ID=NW_004763064.1,length=40010>
##contig=<ID=NW_004763065.1,length=1279>
##contig=<ID=NW_004763066.1,length=1284>
##contig=<ID=NW_004763067.1,length=1227>
##contig=<ID=NW_004763068.1,length=1236>
##contig=<ID=NW_004763069.1,length=1221>
##contig=<ID=NW_004763070.1,length=1277>
##contig=<ID=NW_004763071.1,length=1226>
##contig=<ID=NW_004763072.1,length=1245>
##contig=<ID=NW_004763073.1,length=1221>
##contig=<ID=NW_004763074.1,length=1278>
##contig=<ID=NW_004763075.1,length=35170>
##contig=<ID=NW_004763076.1,length=1278>
##contig=<ID=NW_004763077.1,length=1239>
##contig=<ID=NW_004763078.1,length=1277>
##contig=<ID=NW_004763079.1,length=1220>
##contig=<ID=NW_004763080.1,length=1277>
##contig=<ID=NW_004763081.1,length=1194>
##contig=<ID=NW_004763082.1,length=1217>
##contig=<ID=NW_004763083.1,length=1276>
##contig=<ID=NW_004763084.1,length=1276>
##contig=<ID=NW_004763085.1,length=1215>
##contig=<ID=NW_004763086.1,length=33157>
##contig=<ID=NW_004763087.1,length=1276>
##contig=<ID=NW_004763088.1,length=1250>
##contig=<ID=NW_004763089.1,length=1233>
##contig=<ID=NW_004763090.1,length=1276>
##contig=<ID=NW_004763091.1,length=1252>
##contig=<ID=NW_004763092.1,length=1151>
##contig=<ID=NW_004763093.1,length=1275>
##contig=<ID=NW_004763094.1,length=1168>
##contig=<ID=NW_004763095.1,length=1275>
##contig=<ID=NW_004763096.1,length=1275>
##contig=<ID=NW_004763097.1,length=33326>
##contig=<ID=NW_004763098.1,length=1217>
##contig=<ID=NW_004763099.1,length=1275>
##contig=<ID=NW_004763100.1,length=1186>
##contig=<ID=NW_004763101.1,length=1274>
##contig=<ID=NW_004763102.1,length=1227>
##contig=<ID=NW_004763103.1,length=1244>
##contig=<ID=NW_004763104.1,length=1255>
##contig=<ID=NW_004763105.1,length=1274>
##contig=<ID=NW_004763106.1,length=1274>
##contig=<ID=NW_004763107.1,length=1274>
##contig=<ID=NW_004763108.1,length=33728>
##contig=<ID=NW_004763109.1,length=1274>
##contig=<ID=NW_004763110.1,length=1267>
##contig=<ID=NW_004763111.1,length=1241>
##contig=<ID=NW_004763112.1,length=1218>
##contig=<ID=NW_004763113.1,length=1273>
##contig=<ID=NW_004763114.1,length=1226>
##contig=<ID=NW_004763115.1,length=1273>
##contig=<ID=NW_004763116.1,length=1272>
##contig=<ID=NW_004763117.1,length=1272>
##contig=<ID=NW_004763118.1,length=1272>
##contig=<ID=NW_004763119.1,length=33610>
##contig=<ID=NW_004763120.1,length=1272>
##contig=<ID=NW_004763121.1,length=1272>
##contig=<ID=NW_004763122.1,length=1225>
##contig=<ID=NW_004763123.1,length=1272>
##contig=<ID=NW_004763124.1,length=1276>
##contig=<ID=NW_004763125.1,length=1186>
##contig=<ID=NW_004763126.1,length=1235>
##contig=<ID=NW_004763127.1,length=1271>
##contig=<ID=NW_004763128.1,length=1216>
##contig=<ID=NW_004763129.1,length=1271>
##contig=<ID=NW_004763130.1,length=33953>
##contig=<ID=NW_004763131.1,length=1271>
##contig=<ID=NW_004763132.1,length=1259>
##contig=<ID=NW_004763133.1,length=1211>
##contig=<ID=NW_004763134.1,length=1271>
##contig=<ID=NW_004763135.1,length=1168>
##contig=<ID=NW_004763136.1,length=1270>
##contig=<ID=NW_004763137.1,length=1212>
##contig=<ID=NW_004763138.1,length=1224>
##contig=<ID=NW_004763139.1,length=1234>
##contig=<ID=NW_004763140.1,length=1210>
##contig=<ID=NW_004763141.1,length=44924>
##contig=<ID=NW_004763142.1,length=1213>
##contig=<ID=NW_004763143.1,length=1224>
##contig=<ID=NW_004763144.1,length=1269>
##contig=<ID=NW_004763145.1,length=1210>
##contig=<ID=NW_004763146.1,length=1261>
##contig=<ID=NW_004763147.1,length=1267>
##contig=<ID=NW_004763148.1,length=1269>
##contig=<ID=NW_004763149.1,length=1268>
##contig=<ID=NW_004763150.1,length=1268>
##contig=<ID=NW_004763151.1,length=1268>
##contig=<ID=NW_004763152.1,length=43449>
##contig=<ID=NW_004763153.1,length=1268>
##contig=<ID=NW_004763154.1,length=1268>
##contig=<ID=NW_004763155.1,length=1264>
##contig=<ID=NW_004763156.1,length=1208>
##contig=<ID=NW_004763157.1,length=1267>
##contig=<ID=NW_004763158.1,length=1267>
##contig=<ID=NW_004763159.1,length=1213>
##contig=<ID=NW_004763160.1,length=1207>
##contig=<ID=NW_004763161.1,length=1267>
##contig=<ID=NW_004763162.1,length=1214>
##contig=<ID=NW_004763163.1,length=80353>
##contig=<ID=NW_004763164.1,length=32994>
##contig=<ID=NW_004763165.1,length=1226>
##contig=<ID=NW_004763166.1,length=1266>
##contig=<ID=NW_004763167.1,length=1262>
##contig=<ID=NW_004763168.1,length=1225>
##contig=<ID=NW_004763169.1,length=1218>
##contig=<ID=NW_004763170.1,length=1216>
##contig=<ID=NW_004763171.1,length=1266>
##contig=<ID=NW_004763172.1,length=1213>
##contig=<ID=NW_004763173.1,length=1266>
##contig=<ID=NW_004763174.1,length=1266>
##contig=<ID=NW_004763175.1,length=41783>
##contig=<ID=NW_004763176.1,length=1265>
##contig=<ID=NW_004763177.1,length=1250>
##contig=<ID=NW_004763178.1,length=1253>
##contig=<ID=NW_004763179.1,length=1220>
##contig=<ID=NW_004763180.1,length=1264>
##contig=<ID=NW_004763181.1,length=1263>
##contig=<ID=NW_004763182.1,length=1209>
##contig=<ID=NW_004763183.1,length=1263>
##contig=<ID=NW_004763184.1,length=1208>
##contig=<ID=NW_004763185.1,length=1262>
##contig=<ID=NW_004763186.1,length=36587>
##contig=<ID=NW_004763187.1,length=1217>
##contig=<ID=NW_004763188.1,length=1266>
##contig=<ID=NW_004763189.1,length=1262>
##contig=<ID=NW_004763190.1,length=1258>
##contig=<ID=NW_004763191.1,length=1262>
##contig=<ID=NW_004763192.1,length=1255>
##contig=<ID=NW_004763193.1,length=1262>
##contig=<ID=NW_004763194.1,length=1177>
##contig=<ID=NW_004763195.1,length=1207>
##contig=<ID=NW_004763196.1,length=1262>
##contig=<ID=NW_004763197.1,length=36891>
##contig=<ID=NW_004763198.1,length=1151>
##contig=<ID=NW_004763199.1,length=1260>
##contig=<ID=NW_004763200.1,length=1226>
##contig=<ID=NW_004763201.1,length=1203>
##contig=<ID=NW_004763202.1,length=1261>
##contig=<ID=NW_004763203.1,length=1262>
##contig=<ID=NW_004763204.1,length=1209>
##contig=<ID=NW_004763205.1,length=1226>
##contig=<ID=NW_004763206.1,length=1261>
##contig=<ID=NW_004763207.1,length=1261>
##contig=<ID=NW_004763208.1,length=37380>
##contig=<ID=NW_004763209.1,length=1205>
##contig=<ID=NW_004763210.1,length=1200>
##contig=<ID=NW_004763211.1,length=1210>
##contig=<ID=NW_004763212.1,length=1260>
##contig=<ID=NW_004763213.1,length=1260>
##contig=<ID=NW_004763214.1,length=1233>
##contig=<ID=NW_004763215.1,length=1206>
##contig=<ID=NW_004763216.1,length=1161>
##contig=<ID=NW_004763217.1,length=1260>
##contig=<ID=NW_004763218.1,length=1207>
##contig=<ID=NW_004763219.1,length=36512>
##contig=<ID=NW_004763220.1,length=1259>
##contig=<ID=NW_004763221.1,length=1259>
##contig=<ID=NW_004763222.1,length=1223>
##contig=<ID=NW_004763223.1,length=1255>
##contig=<ID=NW_004763224.1,length=1258>
##contig=<ID=NW_004763225.1,length=1219>
##contig=<ID=NW_004763226.1,length=1258>
##contig=<ID=NW_004763227.1,length=1258>
##contig=<ID=NW_004763228.1,length=1208>
##contig=<ID=NW_004763229.1,length=1258>
##contig=<ID=NW_004763230.1,length=37726>
##contig=<ID=NW_004763231.1,length=1211>
##contig=<ID=NW_004763232.1,length=1198>
##contig=<ID=NW_004763233.1,length=1258>
##contig=<ID=NW_004763234.1,length=1196>
##contig=<ID=NW_004763235.1,length=1200>
##contig=<ID=NW_004763236.1,length=1190>
##contig=<ID=NW_004763237.1,length=1224>
##contig=<ID=NW_004763238.1,length=1257>
##contig=<ID=NW_004763239.1,length=1217>
##contig=<ID=NW_004763240.1,length=1196>
##contig=<ID=NW_004763241.1,length=41211>
##contig=<ID=NW_004763242.1,length=1206>
##contig=<ID=NW_004763243.1,length=1257>
##contig=<ID=NW_004763244.1,length=1257>
##contig=<ID=NW_004763245.1,length=1256>
##contig=<ID=NW_004763246.1,length=1256>
##contig=<ID=NW_004763247.1,length=1218>
##contig=<ID=NW_004763248.1,length=1150>
##contig=<ID=NW_004763249.1,length=1256>
##contig=<ID=NW_004763250.1,length=1236>
##contig=<ID=NW_004763251.1,length=1255>
##contig=<ID=NW_004763252.1,length=34744>
##contig=<ID=NW_004763253.1,length=1255>
##contig=<ID=NW_004763254.1,length=1253>
##contig=<ID=NW_004763255.1,length=1254>
##contig=<ID=NW_004763256.1,length=1254>
##contig=<ID=NW_004763257.1,length=1179>
##contig=<ID=NW_004763258.1,length=1254>
##contig=<ID=NW_004763259.1,length=1211>
##contig=<ID=NW_004763260.1,length=1195>
##contig=<ID=NW_004763261.1,length=1195>
##contig=<ID=NW_004763262.1,length=1253>
##contig=<ID=NW_004763263.1,length=36703>
##contig=<ID=NW_004763264.1,length=1199>
##contig=<ID=NW_004763265.1,length=1192>
##contig=<ID=NW_004763266.1,length=1253>
##contig=<ID=NW_004763267.1,length=1114>
##contig=<ID=NW_004763268.1,length=1154>
##contig=<ID=NW_004763269.1,length=1219>
##contig=<ID=NW_004763270.1,length=1252>
##contig=<ID=NW_004763271.1,length=1252>
##contig=<ID=NW_004763272.1,length=1252>
##contig=<ID=NW_004763273.1,length=1252>
##contig=<ID=NW_004763274.1,length=89582>
##contig=<ID=NW_004763275.1,length=35800>
##contig=<ID=NW_004763276.1,length=1212>
##contig=<ID=NW_004763277.1,length=1202>
##contig=<ID=NW_004763278.1,length=1238>
##contig=<ID=NW_004763279.1,length=1221>
##contig=<ID=NW_004763280.1,length=1251>
##contig=<ID=NW_004763281.1,length=1249>
##contig=<ID=NW_004763282.1,length=1225>
##contig=<ID=NW_004763283.1,length=1208>
##contig=<ID=NW_004763284.1,length=1251>
##contig=<ID=NW_004763285.1,length=1190>
##contig=<ID=NW_004763286.1,length=33776>
##contig=<ID=NW_004763287.1,length=1159>
##contig=<ID=NW_004763288.1,length=1251>
##contig=<ID=NW_004763289.1,length=1247>
##contig=<ID=NW_004763290.1,length=1250>
##contig=<ID=NW_004763291.1,length=1217>
##contig=<ID=NW_004763292.1,length=1189>
##contig=<ID=NW_004763293.1,length=1193>
##contig=<ID=NW_004763294.1,length=1250>
##contig=<ID=NW_004763295.1,length=1250>
##contig=<ID=NW_004763296.1,length=1189>
##contig=<ID=NW_004763297.1,length=33288>
##contig=<ID=NW_004763298.1,length=1250>
##contig=<ID=NW_004763299.1,length=1250>
##contig=<ID=NW_004763300.1,length=1248>
##contig=<ID=NW_004763301.1,length=1249>
##contig=<ID=NW_004763302.1,length=1249>
##contig=<ID=NW_004763303.1,length=1249>
##contig=<ID=NW_004763304.1,length=1194>
##contig=<ID=NW_004763305.1,length=1232>
##contig=<ID=NW_004763306.1,length=1189>
##contig=<ID=NW_004763307.1,length=1249>
##contig=<ID=NW_004763308.1,length=37906>
##contig=<ID=NW_004763309.1,length=1249>
##contig=<ID=NW_004763310.1,length=1248>
##contig=<ID=NW_004763311.1,length=1248>
##contig=<ID=NW_004763312.1,length=1196>
##contig=<ID=NW_004763313.1,length=1200>
##contig=<ID=NW_004763314.1,length=1198>
##contig=<ID=NW_004763315.1,length=1229>
##contig=<ID=NW_004763316.1,length=1225>
##contig=<ID=NW_004763317.1,length=1247>
##contig=<ID=NW_004763318.1,length=1247>
##contig=<ID=NW_004763319.1,length=34234>
##contig=<ID=NW_004763320.1,length=1247>
##contig=<ID=NW_004763321.1,length=1247>
##contig=<ID=NW_004763322.1,length=1129>
##contig=<ID=NW_004763323.1,length=1246>
##contig=<ID=NW_004763324.1,length=1246>
##contig=<ID=NW_004763325.1,length=1237>
##contig=<ID=NW_004763326.1,length=1246>
##contig=<ID=NW_004763327.1,length=1246>
##contig=<ID=NW_004763328.1,length=1193>
##contig=<ID=NW_004763329.1,length=1246>
##contig=<ID=NW_004763330.1,length=34376>
##contig=<ID=NW_004763331.1,length=1245>
##contig=<ID=NW_004763332.1,length=1195>
##contig=<ID=NW_004763333.1,length=1245>
##contig=<ID=NW_004763334.1,length=1141>
##contig=<ID=NW_004763335.1,length=1173>
##contig=<ID=NW_004763336.1,length=1188>
##contig=<ID=NW_004763337.1,length=1245>
##contig=<ID=NW_004763338.1,length=1245>
##contig=<ID=NW_004763339.1,length=1245>
##contig=<ID=NW_004763340.1,length=1245>
##contig=<ID=NW_004763341.1,length=38579>
##contig=<ID=NW_004763342.1,length=1244>
##contig=<ID=NW_004763343.1,length=1237>
##contig=<ID=NW_004763344.1,length=1217>
##contig=<ID=NW_004763345.1,length=1188>
##contig=<ID=NW_004763346.1,length=1145>
##contig=<ID=NW_004763347.1,length=1186>
##contig=<ID=NW_004763348.1,length=1239>
##contig=<ID=NW_004763349.1,length=1228>
##contig=<ID=NW_004763350.1,length=1188>
##contig=<ID=NW_004763351.1,length=1176>
##contig=<ID=NW_004763352.1,length=44909>
##contig=<ID=NW_004763353.1,length=1243>
##contig=<ID=NW_004763354.1,length=1194>
##contig=<ID=NW_004763355.1,length=1183>
##contig=<ID=NW_004763356.1,length=1124>
##contig=<ID=NW_004763357.1,length=1243>
##contig=<ID=NW_004763358.1,length=1243>
##contig=<ID=NW_004763359.1,length=1195>
##contig=<ID=NW_004763360.1,length=1206>
##contig=<ID=NW_004763361.1,length=1167>
##contig=<ID=NW_004763362.1,length=1242>
##contig=<ID=NW_004763363.1,length=34828>
##contig=<ID=NW_004763364.1,length=1205>
##contig=<ID=NW_004763365.1,length=1183>
##contig=<ID=NW_004763366.1,length=1206>
##contig=<ID=NW_004763367.1,length=1214>
##contig=<ID=NW_004763368.1,length=1242>
##contig=<ID=NW_004763369.1,length=1242>
##contig=<ID=NW_004763370.1,length=1126>
##contig=<ID=NW_004763371.1,length=1241>
##contig=<ID=NW_004763372.1,length=1127>
##contig=<ID=NW_004763373.1,length=1240>
##contig=<ID=NW_004763374.1,length=37824>
##contig=<ID=NW_004763375.1,length=1240>
##contig=<ID=NW_004763376.1,length=1240>
##contig=<ID=NW_004763377.1,length=1240>
##contig=<ID=NW_004763378.1,length=1240>
##contig=<ID=NW_004763379.1,length=1240>
##contig=<ID=NW_004763380.1,length=1240>
##contig=<ID=NW_004763381.1,length=1239>
##contig=<ID=NW_004763382.1,length=1239>
##contig=<ID=NW_004763383.1,length=1239>
##contig=<ID=NW_004763384.1,length=1172>
##contig=<ID=NW_004763385.1,length=84534>
##contig=<ID=NW_004763386.1,length=35417>
##contig=<ID=NW_004763387.1,length=1187>
##contig=<ID=NW_004763388.1,length=1199>
##contig=<ID=NW_004763389.1,length=1238>
##contig=<ID=NW_004763390.1,length=1179>
##contig=<ID=NW_004763391.1,length=1238>
##contig=<ID=NW_004763392.1,length=1238>
##contig=<ID=NW_004763393.1,length=1238>
##contig=<ID=NW_004763394.1,length=1203>
##contig=<ID=NW_004763395.1,length=1236>
##contig=<ID=NW_004763396.1,length=1237>
##contig=<ID=NW_004763397.1,length=40478>
##contig=<ID=NW_004763398.1,length=1184>
##contig=<ID=NW_004763399.1,length=1236>
##contig=<ID=NW_004763400.1,length=1238>
##contig=<ID=NW_004763401.1,length=1236>
##contig=<ID=NW_004763402.1,length=1236>
##contig=<ID=NW_004763403.1,length=1236>
##contig=<ID=NW_004763404.1,length=1236>
##contig=<ID=NW_004763405.1,length=1236>
##contig=<ID=NW_004763406.1,length=1182>
##contig=<ID=NW_004763407.1,length=1231>
##contig=<ID=NW_004763408.1,length=36810>
##contig=<ID=NW_004763409.1,length=1174>
##contig=<ID=NW_004763410.1,length=1174>
##contig=<ID=NW_004763411.1,length=1235>
##contig=<ID=NW_004763412.1,length=1234>
##contig=<ID=NW_004763413.1,length=1234>
##contig=<ID=NW_004763414.1,length=1190>
##contig=<ID=NW_004763415.1,length=1233>
##contig=<ID=NW_004763416.1,length=1234>
##contig=<ID=NW_004763417.1,length=1180>
##contig=<ID=NW_004763418.1,length=1188>
##contig=<ID=NW_004763419.1,length=38836>
##contig=<ID=NW_004763420.1,length=1234>
##contig=<ID=NW_004763421.1,length=1187>
##contig=<ID=NW_004763422.1,length=1175>
##contig=<ID=NW_004763423.1,length=1186>
##contig=<ID=NW_004763424.1,length=1181>
##contig=<ID=NW_004763425.1,length=1196>
##contig=<ID=NW_004763426.1,length=1233>
##contig=<ID=NW_004763427.1,length=1222>
##contig=<ID=NW_004763428.1,length=1175>
##contig=<ID=NW_004763429.1,length=1184>
##contig=<ID=NW_004763430.1,length=32352>
##contig=<ID=NW_004763431.1,length=1232>
##contig=<ID=NW_004763432.1,length=1232>
##contig=<ID=NW_004763433.1,length=1174>
##contig=<ID=NW_004763434.1,length=1203>
##contig=<ID=NW_004763435.1,length=1188>
##contig=<ID=NW_004763436.1,length=1173>
##contig=<ID=NW_004763437.1,length=1231>
##contig=<ID=NW_004763438.1,length=1195>
##contig=<ID=NW_004763439.1,length=1230>
##contig=<ID=NW_004763440.1,length=1231>
##contig=<ID=NW_004763441.1,length=32314>
##contig=<ID=NW_004763442.1,length=1173>
##contig=<ID=NW_004763443.1,length=1205>
##contig=<ID=NW_004763444.1,length=1231>
##contig=<ID=NW_004763445.1,length=1231>
##contig=<ID=NW_004763446.1,length=1229>
##contig=<ID=NW_004763447.1,length=1215>
##contig=<ID=NW_004763448.1,length=1230>
##contig=<ID=NW_004763449.1,length=1230>
##contig=<ID=NW_004763450.1,length=1226>
##contig=<ID=NW_004763451.1,length=1230>
##contig=<ID=NW_004763452.1,length=35101>
##contig=<ID=NW_004763453.1,length=1229>
##contig=<ID=NW_004763454.1,length=1177>
##contig=<ID=NW_004763455.1,length=1125>
##contig=<ID=NW_004763456.1,length=1229>
##contig=<ID=NW_004763457.1,length=1199>
##contig=<ID=NW_004763458.1,length=1117>
##contig=<ID=NW_004763459.1,length=1228>
##contig=<ID=NW_004763460.1,length=1228>
##contig=<ID=NW_004763461.1,length=1228>
##contig=<ID=NW_004763462.1,length=1179>
##contig=<ID=NW_004763463.1,length=37467>
##contig=<ID=NW_004763464.1,length=1227>
##contig=<ID=NW_004763465.1,length=1111>
##contig=<ID=NW_004763466.1,length=1227>
##contig=<ID=NW_004763467.1,length=1211>
##contig=<ID=NW_004763468.1,length=1227>
##contig=<ID=NW_004763469.1,length=1227>
##contig=<ID=NW_004763470.1,length=1226>
##contig=<ID=NW_004763471.1,length=1211>
##contig=<ID=NW_004763472.1,length=1178>
##contig=<ID=NW_004763473.1,length=1165>
##contig=<ID=NW_004763474.1,length=32768>
##contig=<ID=NW_004763475.1,length=1226>
##contig=<ID=NW_004763476.1,length=1172>
##contig=<ID=NW_004763477.1,length=1196>
##contig=<ID=NW_004763478.1,length=1136>
##contig=<ID=NW_004763479.1,length=1225>
##contig=<ID=NW_004763480.1,length=1225>
##contig=<ID=NW_004763481.1,length=1205>
##contig=<ID=NW_004763482.1,length=1225>
##contig=<ID=NW_004763483.1,length=1225>
##contig=<ID=NW_004763484.1,length=1225>
##contig=<ID=NW_004763485.1,length=41247>
##contig=<ID=NW_004763486.1,length=1236>
##contig=<ID=NW_004763487.1,length=1225>
##contig=<ID=NW_004763488.1,length=1224>
##contig=<ID=NW_004763489.1,length=1224>
##contig=<ID=NW_004763490.1,length=1205>
##contig=<ID=NW_004763491.1,length=1131>
##contig=<ID=NW_004763492.1,length=1163>
##contig=<ID=NW_004763493.1,length=1172>
##contig=<ID=NW_004763494.1,length=1223>
##contig=<ID=NW_004763495.1,length=1223>
##contig=<ID=NW_004763496.1,length=88557>
##contig=<ID=NW_004763497.1,length=36773>
##contig=<ID=NW_004763498.1,length=1223>
##contig=<ID=NW_004763499.1,length=1196>
##contig=<ID=NW_004763500.1,length=1165>
##contig=<ID=NW_004763501.1,length=1162>
##contig=<ID=NW_004763502.1,length=1222>
##contig=<ID=NW_004763503.1,length=1183>
##contig=<ID=NW_004763504.1,length=1222>
##contig=<ID=NW_004763505.1,length=1165>
##contig=<ID=NW_004763506.1,length=1179>
##contig=<ID=NW_004763507.1,length=1126>
##contig=<ID=NW_004763508.1,length=36126>
##contig=<ID=NW_004763509.1,length=1221>
##contig=<ID=NW_004763510.1,length=1163>
##contig=<ID=NW_004763511.1,length=1167>
##contig=<ID=NW_004763512.1,length=1155>
##contig=<ID=NW_004763513.1,length=1179>
##contig=<ID=NW_004763514.1,length=1221>
##contig=<ID=NW_004763515.1,length=1160>
##contig=<ID=NW_004763516.1,length=1165>
##contig=<ID=NW_004763517.1,length=1217>
##contig=<ID=NW_004763518.1,length=1162>
##contig=<ID=NW_004763519.1,length=32362>
##contig=<ID=NW_004763520.1,length=1220>
##contig=<ID=NW_004763521.1,length=1220>
##contig=<ID=NW_004763522.1,length=1174>
##contig=<ID=NW_004763523.1,length=1174>
##contig=<ID=NW_004763524.1,length=1164>
##contig=<ID=NW_004763525.1,length=1220>
##contig=<ID=NW_004763526.1,length=1181>
##contig=<ID=NW_004763527.1,length=1220>
##contig=<ID=NW_004763528.1,length=1220>
##contig=<ID=NW_004763529.1,length=1158>
##contig=<ID=NW_004763530.1,length=32255>
##contig=<ID=NW_004763531.1,length=1159>
##contig=<ID=NW_004763532.1,length=1178>
##contig=<ID=NW_004763533.1,length=1219>
##contig=<ID=NW_004763534.1,length=1219>
##contig=<ID=NW_004763535.1,length=1218>
##contig=<ID=NW_004763536.1,length=1218>
##contig=<ID=NW_004763537.1,length=1183>
##contig=<ID=NW_004763538.1,length=1151>
##contig=<ID=NW_004763539.1,length=1181>
##contig=<ID=NW_004763540.1,length=1218>
##contig=<ID=NW_004763541.1,length=34418>
##contig=<ID=NW_004763542.1,length=1162>
##contig=<ID=NW_004763543.1,length=1217>
##contig=<ID=NW_004763544.1,length=1164>
##contig=<ID=NW_004763545.1,length=1183>
##contig=<ID=NW_004763546.1,length=1156>
##contig=<ID=NW_004763547.1,length=1217>
##contig=<ID=NW_004763548.1,length=1217>
##contig=<ID=NW_004763549.1,length=1217>
##contig=<ID=NW_004763550.1,length=1216>
##contig=<ID=NW_004763551.1,length=1164>
##contig=<ID=NW_004763552.1,length=34162>
##contig=<ID=NW_004763553.1,length=1097>
##contig=<ID=NW_004763554.1,length=1168>
##contig=<ID=NW_004763555.1,length=1215>
##contig=<ID=NW_004763556.1,length=1215>
##contig=<ID=NW_004763557.1,length=1157>
##contig=<ID=NW_004763558.1,length=1213>
##contig=<ID=NW_004763559.1,length=1093>
##contig=<ID=NW_004763560.1,length=1115>
##contig=<ID=NW_004763561.1,length=1161>
##contig=<ID=NW_004763562.1,length=1214>
##contig=<ID=NW_004763563.1,length=33559>
##contig=<ID=NW_004763564.1,length=1204>
##contig=<ID=NW_004763565.1,length=1138>
##contig=<ID=NW_004763566.1,length=1214>
##contig=<ID=NW_004763567.1,length=1214>
##contig=<ID=NW_004763568.1,length=1185>
##contig=<ID=NW_004763569.1,length=1104>
##contig=<ID=NW_004763570.1,length=1213>
##contig=<ID=NW_004763571.1,length=1323>
##contig=<ID=NW_004763572.1,length=1195>
##contig=<ID=NW_004763573.1,length=1104>
##contig=<ID=NW_004763574.1,length=32707>
##contig=<ID=NW_004763575.1,length=1211>
##contig=<ID=NW_004763576.1,length=1182>
##contig=<ID=NW_004763577.1,length=1181>
##contig=<ID=NW_004763578.1,length=1212>
##contig=<ID=NW_004763579.1,length=1183>
##contig=<ID=NW_004763580.1,length=1212>
##contig=<ID=NW_004763581.1,length=1164>
##contig=<ID=NW_004763582.1,length=1212>
##contig=<ID=NW_004763583.1,length=1212>
##contig=<ID=NW_004763584.1,length=1211>
##contig=<ID=NW_004763585.1,length=43170>
##contig=<ID=NW_004763586.1,length=1114>
##contig=<ID=NW_004763587.1,length=1155>
##contig=<ID=NW_004763588.1,length=1150>
##contig=<ID=NW_004763589.1,length=1175>
##contig=<ID=NW_004763590.1,length=1210>
##contig=<ID=NW_004763591.1,length=1155>
##contig=<ID=NW_004763592.1,length=1169>
##contig=<ID=NW_004763593.1,length=1210>
##contig=<ID=NW_004763594.1,length=1173>
##contig=<ID=NW_004763595.1,length=1173>
##contig=<ID=NW_004763596.1,length=44011>
##contig=<ID=NW_004763597.1,length=1210>
##contig=<ID=NW_004763598.1,length=1209>
##contig=<ID=NW_004763599.1,length=1159>
##contig=<ID=NW_004763600.1,length=1208>
##contig=<ID=NW_004763601.1,length=1209>
##contig=<ID=NW_004763602.1,length=1208>
##contig=<ID=NW_004763603.1,length=1603>
##contig=<ID=NW_004763604.1,length=1156>
##contig=<ID=NW_004763605.1,length=1209>
##contig=<ID=NW_004763606.1,length=1106>
##contig=<ID=NW_004763607.1,length=83629>
##contig=<ID=NW_004763608.1,length=37772>
##contig=<ID=NW_004763609.1,length=1164>
##contig=<ID=NW_004763610.1,length=1208>
##contig=<ID=NW_004763611.1,length=1208>
##contig=<ID=NW_004763612.1,length=1172>
##contig=<ID=NW_004763613.1,length=1161>
##contig=<ID=NW_004763614.1,length=1208>
##contig=<ID=NW_004763615.1,length=1171>
##contig=<ID=NW_004763616.1,length=1208>
##contig=<ID=NW_004763617.1,length=1208>
##contig=<ID=NW_004763618.1,length=1105>
##contig=<ID=NW_004763619.1,length=34823>
##contig=<ID=NW_004763620.1,length=1208>
##contig=<ID=NW_004763621.1,length=1208>
##contig=<ID=NW_004763622.1,length=1208>
##contig=<ID=NW_004763623.1,length=1207>
##contig=<ID=NW_004763624.1,length=1157>
##contig=<ID=NW_004763625.1,length=1207>
##contig=<ID=NW_004763626.1,length=1147>
##contig=<ID=NW_004763627.1,length=1146>
##contig=<ID=NW_004763628.1,length=1163>
##contig=<ID=NW_004763629.1,length=1207>
##contig=<ID=NW_004763630.1,length=37703>
##contig=<ID=NW_004763631.1,length=1207>
##contig=<ID=NW_004763632.1,length=1146>
##contig=<ID=NW_004763633.1,length=1180>
##contig=<ID=NW_004763634.1,length=1206>
##contig=<ID=NW_004763635.1,length=1146>
##contig=<ID=NW_004763636.1,length=1206>
##contig=<ID=NW_004763637.1,length=1206>
##contig=<ID=NW_004763638.1,length=1147>
##contig=<ID=NW_004763639.1,length=1205>
##contig=<ID=NW_004763640.1,length=1205>
##contig=<ID=NW_004763641.1,length=37595>
##contig=<ID=NW_004763642.1,length=1160>
##contig=<ID=NW_004763643.1,length=1205>
##contig=<ID=NW_004763644.1,length=1205>
##contig=<ID=NW_004763645.1,length=1173>
##contig=<ID=NW_004763646.1,length=1158>
##contig=<ID=NW_004763647.1,length=1169>
##contig=<ID=NW_004763648.1,length=1190>
##contig=<ID=NW_004763649.1,length=1146>
##contig=<ID=NW_004763650.1,length=1204>
##contig=<ID=NW_004763651.1,length=1193>
##contig=<ID=NW_004763652.1,length=42151>
##contig=<ID=NW_004763653.1,length=1200>
##contig=<ID=NW_004763654.1,length=1185>
##contig=<ID=NW_004763655.1,length=1201>
##contig=<ID=NW_004763656.1,length=1159>
##contig=<ID=NW_004763657.1,length=1203>
##contig=<ID=NW_004763658.1,length=1203>
##contig=<ID=NW_004763659.1,length=1203>
##contig=<ID=NW_004763660.1,length=1208>
##contig=<ID=NW_004763661.1,length=1181>
##contig=<ID=NW_004763662.1,length=1144>
##contig=<ID=NW_004763663.1,length=32178>
##contig=<ID=NW_004763664.1,length=1095>
##contig=<ID=NW_004763665.1,length=1172>
##contig=<ID=NW_004763666.1,length=1202>
##contig=<ID=NW_004763667.1,length=1202>
##contig=<ID=NW_004763668.1,length=1202>
##contig=<ID=NW_004763669.1,length=1083>
##contig=<ID=NW_004763670.1,length=1157>
##contig=<ID=NW_004763671.1,length=1202>
##contig=<ID=NW_004763672.1,length=1202>
##contig=<ID=NW_004763673.1,length=1180>
##contig=<ID=NW_004763674.1,length=55894>
##contig=<ID=NW_004763675.1,length=1177>
##contig=<ID=NW_004763676.1,length=1201>
##contig=<ID=NW_004763677.1,length=1167>
##contig=<ID=NW_004763678.1,length=1151>
##contig=<ID=NW_004763679.1,length=1141>
##contig=<ID=NW_004763680.1,length=1201>
##contig=<ID=NW_004763681.1,length=1144>
##contig=<ID=NW_004763682.1,length=1201>
##contig=<ID=NW_004763683.1,length=1201>
##contig=<ID=NW_004763684.1,length=1167>
##contig=<ID=NW_004763685.1,length=40137>
##contig=<ID=NW_004763686.1,length=1139>
##contig=<ID=NW_004763687.1,length=1103>
##contig=<ID=NW_004763688.1,length=1200>
##contig=<ID=NW_004763689.1,length=1171>
##contig=<ID=NW_004763690.1,length=1167>
##contig=<ID=NW_004763691.1,length=1200>
##contig=<ID=NW_004763692.1,length=1167>
##contig=<ID=NW_004763693.1,length=1200>
##contig=<ID=NW_004763694.1,length=1145>
##contig=<ID=NW_004763695.1,length=1149>
##contig=<ID=NW_004763696.1,length=37281>
##contig=<ID=NW_004763697.1,length=1200>
##contig=<ID=NW_004763698.1,length=1197>
##contig=<ID=NW_004763699.1,length=1198>
##contig=<ID=NW_004763700.1,length=1198>
##contig=<ID=NW_004763701.1,length=1083>
##contig=<ID=NW_004763702.1,length=1170>
##contig=<ID=NW_004763703.1,length=1162>
##contig=<ID=NW_004763704.1,length=1078>
##contig=<ID=NW_004763705.1,length=1141>
##contig=<ID=NW_004763706.1,length=1171>
##contig=<ID=NW_004763707.1,length=34441>
##contig=<ID=NW_004763708.1,length=1149>
##contig=<ID=NW_004763709.1,length=1091>
##contig=<ID=NW_004763710.1,length=1178>
##contig=<ID=NW_004763711.1,length=1148>
##contig=<ID=NW_004763712.1,length=1091>
##contig=<ID=NW_004763713.1,length=1152>
##contig=<ID=NW_004763714.1,length=1109>
##contig=<ID=NW_004763715.1,length=2179>
##contig=<ID=NW_004763716.1,length=1143>
##contig=<ID=NW_004763717.1,length=1196>
##contig=<ID=NW_004763718.1,length=91664>
##contig=<ID=NW_004763719.1,length=45366>
##contig=<ID=NW_004763720.1,length=1196>
##contig=<ID=NW_004763721.1,length=1135>
##contig=<ID=NW_004763722.1,length=1140>
##contig=<ID=NW_004763723.1,length=1195>
##contig=<ID=NW_004763724.1,length=1178>
##contig=<ID=NW_004763725.1,length=1195>
##contig=<ID=NW_004763726.1,length=1195>
##contig=<ID=NW_004763727.1,length=1195>
##contig=<ID=NW_004763728.1,length=1195>
##contig=<ID=NW_004763729.1,length=1195>
##contig=<ID=NW_004763730.1,length=35655>
##contig=<ID=NW_004763731.1,length=1138>
##contig=<ID=NW_004763732.1,length=1138>
##contig=<ID=NW_004763733.1,length=1194>
##contig=<ID=NW_004763734.1,length=1161>
##contig=<ID=NW_004763735.1,length=1194>
##contig=<ID=NW_004763736.1,length=1128>
##contig=<ID=NW_004763737.1,length=1135>
##contig=<ID=NW_004763738.1,length=1193>
##contig=<ID=NW_004763739.1,length=1161>
##contig=<ID=NW_004763740.1,length=1193>
##contig=<ID=NW_004763741.1,length=37050>
##contig=<ID=NW_004763742.1,length=1145>
##contig=<ID=NW_004763743.1,length=1147>
##contig=<ID=NW_004763744.1,length=1192>
##contig=<ID=NW_004763745.1,length=1192>
##contig=<ID=NW_004763746.1,length=1153>
##contig=<ID=NW_004763747.1,length=1141>
##contig=<ID=NW_004763748.1,length=1191>
##contig=<ID=NW_004763749.1,length=1191>
##contig=<ID=NW_004763750.1,length=1167>
##contig=<ID=NW_004763751.1,length=1130>
##contig=<ID=NW_004763752.1,length=40606>
##contig=<ID=NW_004763753.1,length=1132>
##contig=<ID=NW_004763754.1,length=1190>
##contig=<ID=NW_004763755.1,length=1151>
##contig=<ID=NW_004763756.1,length=1190>
##contig=<ID=NW_004763757.1,length=1190>
##contig=<ID=NW_004763758.1,length=1159>
##contig=<ID=NW_004763759.1,length=1190>
##contig=<ID=NW_004763760.1,length=1190>
##contig=<ID=NW_004763761.1,length=1190>
##contig=<ID=NW_004763762.1,length=1190>
##contig=<ID=NW_004763763.1,length=33327>
##contig=<ID=NW_004763764.1,length=1144>
##contig=<ID=NW_004763765.1,length=1136>
##contig=<ID=NW_004763766.1,length=1190>
##contig=<ID=NW_004763767.1,length=1131>
##contig=<ID=NW_004763768.1,length=1130>
##contig=<ID=NW_004763769.1,length=1189>
##contig=<ID=NW_004763770.1,length=1176>
##contig=<ID=NW_004763771.1,length=1071>
##contig=<ID=NW_004763772.1,length=1132>
##contig=<ID=NW_004763773.1,length=1175>
##contig=<ID=NW_004763774.1,length=39459>
##contig=<ID=NW_004763775.1,length=1117>
##contig=<ID=NW_004763776.1,length=1128>
##contig=<ID=NW_004763777.1,length=1144>
##contig=<ID=NW_004763778.1,length=1188>
##contig=<ID=NW_004763779.1,length=1188>
##contig=<ID=NW_004763780.1,length=1148>
##contig=<ID=NW_004763781.1,length=1150>
##contig=<ID=NW_004763782.1,length=1158>
##contig=<ID=NW_004763783.1,length=1187>
##contig=<ID=NW_004763784.1,length=1189>
##contig=<ID=NW_004763785.1,length=32378>
##contig=<ID=NW_004763786.1,length=1173>
##contig=<ID=NW_004763787.1,length=1131>
##contig=<ID=NW_004763788.1,length=1180>
##contig=<ID=NW_004763789.1,length=1187>
##contig=<ID=NW_004763790.1,length=1187>
##contig=<ID=NW_004763791.1,length=1186>
##contig=<ID=NW_004763792.1,length=1186>
##contig=<ID=NW_004763793.1,length=1143>
##contig=<ID=NW_004763794.1,length=1186>
##contig=<ID=NW_004763795.1,length=1135>
##contig=<ID=NW_004763796.1,length=34700>
##contig=<ID=NW_004763797.1,length=1186>
##contig=<ID=NW_004763798.1,length=1127>
##contig=<ID=NW_004763799.1,length=1126>
##contig=<ID=NW_004763800.1,length=1186>
##contig=<ID=NW_004763801.1,length=1185>
##contig=<ID=NW_004763802.1,length=1098>
##contig=<ID=NW_004763803.1,length=1139>
##contig=<ID=NW_004763804.1,length=1134>
##contig=<ID=NW_004763805.1,length=1128>
##contig=<ID=NW_004763806.1,length=1157>
##contig=<ID=NW_004763807.1,length=39735>
##contig=<ID=NW_004763808.1,length=1145>
##contig=<ID=NW_004763809.1,length=1184>
##contig=<ID=NW_004763810.1,length=1139>
##contig=<ID=NW_004763811.1,length=1099>
##contig=<ID=NW_004763812.1,length=1184>
##contig=<ID=NW_004763813.1,length=1130>
##contig=<ID=NW_004763814.1,length=1183>
##contig=<ID=NW_004763815.1,length=1183>
##contig=<ID=NW_004763816.1,length=1183>
##contig=<ID=NW_004763817.1,length=1088>
##contig=<ID=NW_004763818.1,length=38898>
##contig=<ID=NW_004763819.1,length=1183>
##contig=<ID=NW_004763820.1,length=1183>
##contig=<ID=NW_004763821.1,length=1183>
##contig=<ID=NW_004763822.1,length=1127>
##contig=<ID=NW_004763823.1,length=1126>
##contig=<ID=NW_004763824.1,length=1146>
##contig=<ID=NW_004763825.1,length=1182>
##contig=<ID=NW_004763826.1,length=1182>
##contig=<ID=NW_004763827.1,length=1090>
##contig=<ID=NW_004763828.1,length=1181>
##contig=<ID=NW_004763829.1,length=95717>
##contig=<ID=NW_004763830.1,length=84258>
##contig=<ID=NW_004763831.1,length=33888>
##contig=<ID=NW_004763832.1,length=1182>
##contig=<ID=NW_004763833.1,length=1182>
##contig=<ID=NW_004763834.1,length=1157>
##contig=<ID=NW_004763835.1,length=1157>
##contig=<ID=NW_004763836.1,length=1133>
##contig=<ID=NW_004763837.1,length=1148>
##contig=<ID=NW_004763838.1,length=1181>
##contig=<ID=NW_004763839.1,length=1181>
##contig=<ID=NW_004763840.1,length=1127>
##contig=<ID=NW_004763841.1,length=1137>
##contig=<ID=NW_004763842.1,length=35423>
##contig=<ID=NW_004763843.1,length=1181>
##contig=<ID=NW_004763844.1,length=1062>
##contig=<ID=NW_004763845.1,length=1144>
##contig=<ID=NW_004763846.1,length=1180>
##contig=<ID=NW_004763847.1,length=1180>
##contig=<ID=NW_004763848.1,length=1122>
##contig=<ID=NW_004763849.1,length=1126>
##contig=<ID=NW_004763850.1,length=1119>
##contig=<ID=NW_004763851.1,length=1180>
##contig=<ID=NW_004763852.1,length=1179>
##contig=<ID=NW_004763853.1,length=32147>
##contig=<ID=NW_004763854.1,length=1179>
##contig=<ID=NW_004763855.1,length=1122>
##contig=<ID=NW_004763856.1,length=1134>
##contig=<ID=NW_004763857.1,length=1179>
##contig=<ID=NW_004763858.1,length=1184>
##contig=<ID=NW_004763859.1,length=1137>
##contig=<ID=NW_004763860.1,length=1179>
##contig=<ID=NW_004763861.1,length=1139>
##contig=<ID=NW_004763862.1,length=1120>
##contig=<ID=NW_004763863.1,length=1178>
##contig=<ID=NW_004763864.1,length=35267>
##contig=<ID=NW_004763865.1,length=1178>
##contig=<ID=NW_004763866.1,length=1178>
##contig=<ID=NW_004763867.1,length=1178>
##contig=<ID=NW_004763868.1,length=1771>
##contig=<ID=NW_004763869.1,length=1177>
##contig=<ID=NW_004763870.1,length=1126>
##contig=<ID=NW_004763871.1,length=1177>
##contig=<ID=NW_004763872.1,length=1120>
##contig=<ID=NW_004763873.1,length=1177>
##contig=<ID=NW_004763874.1,length=1136>
##contig=<ID=NW_004763875.1,length=35630>
##contig=<ID=NW_004763876.1,length=1176>
##contig=<ID=NW_004763877.1,length=1177>
##contig=<ID=NW_004763878.1,length=1176>
##contig=<ID=NW_004763879.1,length=1176>
##contig=<ID=NW_004763880.1,length=1127>
##contig=<ID=NW_004763881.1,length=1176>
##contig=<ID=NW_004763882.1,length=1097>
##contig=<ID=NW_004763883.1,length=1141>
##contig=<ID=NW_004763884.1,length=1116>
##contig=<ID=NW_004763885.1,length=1101>
##contig=<ID=NW_004763886.1,length=32878>
##contig=<ID=NW_004763887.1,length=1118>
##contig=<ID=NW_004763888.1,length=1174>
##contig=<ID=NW_004763889.1,length=1130>
##contig=<ID=NW_004763890.1,length=1175>
##contig=<ID=NW_004763891.1,length=1174>
##contig=<ID=NW_004763892.1,length=1174>
##contig=<ID=NW_004763893.1,length=1173>
##contig=<ID=NW_004763894.1,length=1154>
##contig=<ID=NW_004763895.1,length=1174>
##contig=<ID=NW_004763896.1,length=1174>
##contig=<ID=NW_004763897.1,length=32856>
##contig=<ID=NW_004763898.1,length=1096>
##contig=<ID=NW_004763899.1,length=1159>
##contig=<ID=NW_004763900.1,length=1173>
##contig=<ID=NW_004763901.1,length=1116>
##contig=<ID=NW_004763902.1,length=1173>
##contig=<ID=NW_004763903.1,length=1173>
##contig=<ID=NW_004763904.1,length=1115>
##contig=<ID=NW_004763905.1,length=1173>
##contig=<ID=NW_004763906.1,length=1172>
##contig=<ID=NW_004763907.1,length=1172>
##contig=<ID=NW_004763908.1,length=32978>
##contig=<ID=NW_004763909.1,length=1172>
##contig=<ID=NW_004763910.1,length=1130>
##contig=<ID=NW_004763911.1,length=1172>
##contig=<ID=NW_004763912.1,length=1110>
##contig=<ID=NW_004763913.1,length=1117>
##contig=<ID=NW_004763914.1,length=1072>
##contig=<ID=NW_004763915.1,length=1169>
##contig=<ID=NW_004763916.1,length=1170>
##contig=<ID=NW_004763917.1,length=1119>
##contig=<ID=NW_004763918.1,length=1147>
##contig=<ID=NW_004763919.1,length=33273>
##contig=<ID=NW_004763920.1,length=1055>
##contig=<ID=NW_004763921.1,length=1170>
##contig=<ID=NW_004763922.1,length=1170>
##contig=<ID=NW_004763923.1,length=1170>
##contig=<ID=NW_004763924.1,length=1096>
##contig=<ID=NW_004763925.1,length=1170>
##contig=<ID=NW_004763926.1,length=1060>
##contig=<ID=NW_004763927.1,length=1108>
##contig=<ID=NW_004763928.1,length=1169>
##contig=<ID=NW_004763929.1,length=1113>
##contig=<ID=NW_004763930.1,length=31616>
##contig=<ID=NW_004763931.1,length=1304>
##contig=<ID=NW_004763932.1,length=1168>
##contig=<ID=NW_004763933.1,length=1168>
##contig=<ID=NW_004763934.1,length=1064>
##contig=<ID=NW_004763935.1,length=1167>
##contig=<ID=NW_004763936.1,length=1118>
##contig=<ID=NW_004763937.1,length=1167>
##contig=<ID=NW_004763938.1,length=1071>
##contig=<ID=NW_004763939.1,length=1114>
##contig=<ID=NW_004763940.1,length=1103>
##contig=<ID=NW_004763941.1,length=83332>
##contig=<ID=NW_004763942.1,length=38975>
##contig=<ID=NW_004763943.1,length=1167>
##contig=<ID=NW_004763944.1,length=1109>
##contig=<ID=NW_004763945.1,length=1166>
##contig=<ID=NW_004763946.1,length=1166>
##contig=<ID=NW_004763947.1,length=1165>
##contig=<ID=NW_004763948.1,length=1165>
##contig=<ID=NW_004763949.1,length=1165>
##contig=<ID=NW_004763950.1,length=1058>
##contig=<ID=NW_004763951.1,length=1101>
##contig=<ID=NW_004763952.1,length=1160>
##contig=<ID=NW_004763953.1,length=36438>
##contig=<ID=NW_004763954.1,length=1079>
##contig=<ID=NW_004763955.1,length=1164>
##contig=<ID=NW_004763956.1,length=1105>
##contig=<ID=NW_004763957.1,length=1161>
##contig=<ID=NW_004763958.1,length=1155>
##contig=<ID=NW_004763959.1,length=1105>
##contig=<ID=NW_004763960.1,length=1103>
##contig=<ID=NW_004763961.1,length=1133>
##contig=<ID=NW_004763962.1,length=1163>
##contig=<ID=NW_004763963.1,length=1105>
##contig=<ID=NW_004763964.1,length=36808>
##contig=<ID=NW_004763965.1,length=1122>
##contig=<ID=NW_004763966.1,length=1104>
##contig=<ID=NW_004763967.1,length=1109>
##contig=<ID=NW_004763968.1,length=1163>
##contig=<ID=NW_004763969.1,length=1102>
##contig=<ID=NW_004763970.1,length=1157>
##contig=<ID=NW_004763971.1,length=1149>
##contig=<ID=NW_004763972.1,length=1162>
##contig=<ID=NW_004763973.1,length=1123>
##contig=<ID=NW_004763974.1,length=1108>
##contig=<ID=NW_004763975.1,length=32099>
##contig=<ID=NW_004763976.1,length=1112>
##contig=<ID=NW_004763977.1,length=1161>
##contig=<ID=NW_004763978.1,length=1160>
##contig=<ID=NW_004763979.1,length=1126>
##contig=<ID=NW_004763980.1,length=1107>
##contig=<ID=NW_004763981.1,length=1160>
##contig=<ID=NW_004763982.1,length=1135>
##contig=<ID=NW_004763983.1,length=1115>
##contig=<ID=NW_004763984.1,length=1159>
##contig=<ID=NW_004763985.1,length=1159>
##contig=<ID=NW_004763986.1,length=38823>
##contig=<ID=NW_004763987.1,length=1131>
##contig=<ID=NW_004763988.1,length=1153>
##contig=<ID=NW_004763989.1,length=1104>
##contig=<ID=NW_004763990.1,length=1158>
##contig=<ID=NW_004763991.1,length=1159>
##contig=<ID=NW_004763992.1,length=1113>
##contig=<ID=NW_004763993.1,length=1158>
##contig=<ID=NW_004763994.1,length=1158>
##contig=<ID=NW_004763995.1,length=1158>
##contig=<ID=NW_004763996.1,length=1049>
##contig=<ID=NW_004763997.1,length=31669>
##contig=<ID=NW_004763998.1,length=1158>
##contig=<ID=NW_004763999.1,length=1109>
##contig=<ID=NW_004764000.1,length=1157>
##contig=<ID=NW_004764001.1,length=1157>
##contig=<ID=NW_004764002.1,length=1157>
##contig=<ID=NW_004764003.1,length=1139>
##contig=<ID=NW_004764004.1,length=1158>
##contig=<ID=NW_004764005.1,length=1157>
##contig=<ID=NW_004764006.1,length=1157>
##contig=<ID=NW_004764007.1,length=1108>
##contig=<ID=NW_004764008.1,length=45535>
##contig=<ID=NW_004764009.1,length=1156>
##contig=<ID=NW_004764010.1,length=1105>
##contig=<ID=NW_004764011.1,length=1156>
##contig=<ID=NW_004764012.1,length=1097>
##contig=<ID=NW_004764013.1,length=1137>
##contig=<ID=NW_004764014.1,length=1156>
##contig=<ID=NW_004764015.1,length=1102>
##contig=<ID=NW_004764016.1,length=1153>
##contig=<ID=NW_004764017.1,length=1066>
##contig=<ID=NW_004764018.1,length=1094>
##contig=<ID=NW_004764019.1,length=34179>
##contig=<ID=NW_004764020.1,length=1130>
##contig=<ID=NW_004764021.1,length=1129>
##contig=<ID=NW_004764022.1,length=1154>
##contig=<ID=NW_004764023.1,length=1110>
##contig=<ID=NW_004764024.1,length=1154>
##contig=<ID=NW_004764025.1,length=1060>
##contig=<ID=NW_004764026.1,length=1153>
##contig=<ID=NW_004764027.1,length=1136>
##contig=<ID=NW_004764028.1,length=1153>
##contig=<ID=NW_004764029.1,length=1092>
##contig=<ID=NW_004764030.1,length=34948>
##contig=<ID=NW_004764031.1,length=1153>
##contig=<ID=NW_004764032.1,length=1094>
##contig=<ID=NW_004764033.1,length=1153>
##contig=<ID=NW_004764034.1,length=1091>
##contig=<ID=NW_004764035.1,length=1152>
##contig=<ID=NW_004764036.1,length=1114>
##contig=<ID=NW_004764037.1,length=1142>
##contig=<ID=NW_004764038.1,length=1125>
##contig=<ID=NW_004764039.1,length=1087>
##contig=<ID=NW_004764040.1,length=1151>
##contig=<ID=NW_004764041.1,length=31526>
##contig=<ID=NW_004764042.1,length=1151>
##contig=<ID=NW_004764043.1,length=1097>
##contig=<ID=NW_004764044.1,length=1152>
##contig=<ID=NW_004764045.1,length=1151>
##contig=<ID=NW_004764046.1,length=1151>
##contig=<ID=NW_004764047.1,length=1049>
##contig=<ID=NW_004764048.1,length=1151>
##contig=<ID=NW_004764049.1,length=1116>
##contig=<ID=NW_004764050.1,length=1098>
##contig=<ID=NW_004764051.1,length=1112>
##contig=<ID=NW_004764052.1,length=79886>
##contig=<ID=NW_004764053.1,length=865619>
##contig=<ID=NW_004764054.1,length=1068>
##contig=<ID=NW_004764055.1,length=1033>
##contig=<ID=NW_004764056.1,length=1086>
##contig=<ID=NW_004764057.1,length=1099>
##contig=<ID=NW_004764058.1,length=1110>
##contig=<ID=NW_004764059.1,length=1149>
##contig=<ID=NW_004764060.1,length=1149>
##contig=<ID=NW_004764061.1,length=1037>
##contig=<ID=NW_004764062.1,length=1149>
##contig=<ID=NW_004764063.1,length=1149>
##contig=<ID=NW_004764064.1,length=865516>
##contig=<ID=NW_004764065.1,length=1149>
##contig=<ID=NW_004764066.1,length=1096>
##contig=<ID=NW_004764067.1,length=1140>
##contig=<ID=NW_004764068.1,length=1088>
##contig=<ID=NW_004764069.1,length=1067>
##contig=<ID=NW_004764070.1,length=1120>
##contig=<ID=NW_004764071.1,length=1089>
##contig=<ID=NW_004764072.1,length=1096>
##contig=<ID=NW_004764073.1,length=1135>
##contig=<ID=NW_004764074.1,length=1146>
##contig=<ID=NW_004764075.1,length=883606>
##contig=<ID=NW_004764076.1,length=1074>
##contig=<ID=NW_004764077.1,length=1060>
##contig=<ID=NW_004764078.1,length=1046>
##contig=<ID=NW_004764079.1,length=1068>
##contig=<ID=NW_004764080.1,length=1145>
##contig=<ID=NW_004764081.1,length=1145>
##contig=<ID=NW_004764082.1,length=1145>
##contig=<ID=NW_004764083.1,length=1145>
##contig=<ID=NW_004764084.1,length=1107>
##contig=<ID=NW_004764085.1,length=1145>
##contig=<ID=NW_004764086.1,length=858956>
##contig=<ID=NW_004764087.1,length=1049>
##contig=<ID=NW_004764088.1,length=1145>
##contig=<ID=NW_004764089.1,length=1091>
##contig=<ID=NW_004764090.1,length=1144>
##contig=<ID=NW_004764091.1,length=1177>
##contig=<ID=NW_004764092.1,length=1090>
##contig=<ID=NW_004764093.1,length=1145>
##contig=<ID=NW_004764094.1,length=1134>
##contig=<ID=NW_004764095.1,length=1096>
##contig=<ID=NW_004764096.1,length=1141>
##contig=<ID=NW_004764097.1,length=859525>
##contig=<ID=NW_004764098.1,length=1142>
##contig=<ID=NW_004764099.1,length=1142>
##contig=<ID=NW_004764100.1,length=1142>
##contig=<ID=NW_004764101.1,length=1038>
##contig=<ID=NW_004764102.1,length=1100>
##contig=<ID=NW_004764103.1,length=1093>
##contig=<ID=NW_004764104.1,length=1099>
##contig=<ID=NW_004764105.1,length=1086>
##contig=<ID=NW_004764106.1,length=1106>
##contig=<ID=NW_004764107.1,length=1080>
##contig=<ID=NW_004764108.1,length=870211>
##contig=<ID=NW_004764109.1,length=1089>
##contig=<ID=NW_004764110.1,length=1093>
##contig=<ID=NW_004764111.1,length=1021>
##contig=<ID=NW_004764112.1,length=1132>
##contig=<ID=NW_004764113.1,length=1126>
##contig=<ID=NW_004764114.1,length=1139>
##contig=<ID=NW_004764115.1,length=1092>
##contig=<ID=NW_004764116.1,length=1140>
##contig=<ID=NW_004764117.1,length=1023>
##contig=<ID=NW_004764118.1,length=1139>
##contig=<ID=NW_004764119.1,length=32530>
##contig=<ID=NW_004764120.1,length=1139>
##contig=<ID=NW_004764121.1,length=1063>
##contig=<ID=NW_004764122.1,length=1140>
##contig=<ID=NW_004764123.1,length=1024>
##contig=<ID=NW_004764124.1,length=1138>
##contig=<ID=NW_004764125.1,length=1138>
##contig=<ID=NW_004764126.1,length=1084>
##contig=<ID=NW_004764127.1,length=1138>
##contig=<ID=NW_004764128.1,length=1077>
##contig=<ID=NW_004764129.1,length=1037>
##contig=<ID=NW_004764130.1,length=31898>
##contig=<ID=NW_004764131.1,length=1079>
##contig=<ID=NW_004764132.1,length=1102>
##contig=<ID=NW_004764133.1,length=1096>
##contig=<ID=NW_004764134.1,length=1136>
##contig=<ID=NW_004764135.1,length=1136>
##contig=<ID=NW_004764136.1,length=1023>
##contig=<ID=NW_004764137.1,length=1136>
##contig=<ID=NW_004764138.1,length=1135>
##contig=<ID=NW_004764139.1,length=1135>
##contig=<ID=NW_004764140.1,length=1107>
##contig=<ID=NW_004764141.1,length=34948>
##contig=<ID=NW_004764142.1,length=1135>
##contig=<ID=NW_004764143.1,length=1134>
##contig=<ID=NW_004764144.1,length=1134>
##contig=<ID=NW_004764145.1,length=1134>
##contig=<ID=NW_004764146.1,length=1134>
##contig=<ID=NW_004764147.1,length=1130>
##contig=<ID=NW_004764148.1,length=1134>
##contig=<ID=NW_004764149.1,length=1040>
##contig=<ID=NW_004764150.1,length=1133>
##contig=<ID=NW_004764151.1,length=1117>
##contig=<ID=NW_004764152.1,length=35171>
##contig=<ID=NW_004764153.1,length=1133>
##contig=<ID=NW_004764154.1,length=1072>
##contig=<ID=NW_004764155.1,length=1133>
##contig=<ID=NW_004764156.1,length=1132>
##contig=<ID=NW_004764157.1,length=1132>
##contig=<ID=NW_004764158.1,length=1057>
##contig=<ID=NW_004764159.1,length=1111>
##contig=<ID=NW_004764160.1,length=1132>
##contig=<ID=NW_004764161.1,length=1132>
##contig=<ID=NW_004764162.1,length=1132>
##contig=<ID=NW_004764163.1,length=95459>
##contig=<ID=NW_004764164.1,length=33745>
##contig=<ID=NW_004764165.1,length=1076>
##contig=<ID=NW_004764166.1,length=1081>
##contig=<ID=NW_004764167.1,length=1131>
##contig=<ID=NW_004764168.1,length=1052>
##contig=<ID=NW_004764169.1,length=1131>
##contig=<ID=NW_004764170.1,length=1131>
##contig=<ID=NW_004764171.1,length=1070>
##contig=<ID=NW_004764172.1,length=1076>
##contig=<ID=NW_004764173.1,length=1096>
##contig=<ID=NW_004764174.1,length=1092>
##contig=<ID=NW_004764175.1,length=34393>
##contig=<ID=NW_004764176.1,length=1127>
##contig=<ID=NW_004764177.1,length=1040>
##contig=<ID=NW_004764178.1,length=1011>
##contig=<ID=NW_004764179.1,length=1128>
##contig=<ID=NW_004764180.1,length=1128>
##contig=<ID=NW_004764181.1,length=1090>
##contig=<ID=NW_004764182.1,length=1068>
##contig=<ID=NW_004764183.1,length=1075>
##contig=<ID=NW_004764184.1,length=1127>
##contig=<ID=NW_004764185.1,length=1114>
##contig=<ID=NW_004764186.1,length=32796>
##contig=<ID=NW_004764187.1,length=1126>
##contig=<ID=NW_004764188.1,length=1091>
##contig=<ID=NW_004764189.1,length=1015>
##contig=<ID=NW_004764190.1,length=1111>
##contig=<ID=NW_004764191.1,length=1125>
##contig=<ID=NW_004764192.1,length=1128>
##contig=<ID=NW_004764193.1,length=1125>
##contig=<ID=NW_004764194.1,length=1125>
##contig=<ID=NW_004764195.1,length=1125>
##contig=<ID=NW_004764196.1,length=1070>
##contig=<ID=NW_004764197.1,length=31432>
##contig=<ID=NW_004764198.1,length=1125>
##contig=<ID=NW_004764199.1,length=1125>
##contig=<ID=NW_004764200.1,length=1125>
##contig=<ID=NW_004764201.1,length=1124>
##contig=<ID=NW_004764202.1,length=1066>
##contig=<ID=NW_004764203.1,length=1081>
##contig=<ID=NW_004764204.1,length=1124>
##contig=<ID=NW_004764205.1,length=1083>
##contig=<ID=NW_004764206.1,length=1118>
##contig=<ID=NW_004764207.1,length=1017>
##contig=<ID=NW_004764208.1,length=35343>
##contig=<ID=NW_004764209.1,length=1095>
##contig=<ID=NW_004764210.1,length=1031>
##contig=<ID=NW_004764211.1,length=1122>
##contig=<ID=NW_004764212.1,length=1109>
##contig=<ID=NW_004764213.1,length=1122>
##contig=<ID=NW_004764214.1,length=1093>
##contig=<ID=NW_004764215.1,length=1071>
##contig=<ID=NW_004764216.1,length=1121>
##contig=<ID=NW_004764217.1,length=1061>
##contig=<ID=NW_004764218.1,length=1121>
##contig=<ID=NW_004764219.1,length=32878>
##contig=<ID=NW_004764220.1,length=1063>
##contig=<ID=NW_004764221.1,length=1100>
##contig=<ID=NW_004764222.1,length=1120>
##contig=<ID=NW_004764223.1,length=1094>
##contig=<ID=NW_004764224.1,length=1120>
##contig=<ID=NW_004764225.1,length=1120>
##contig=<ID=NW_004764226.1,length=1058>
##contig=<ID=NW_004764227.1,length=1061>
##contig=<ID=NW_004764228.1,length=1069>
##contig=<ID=NW_004764229.1,length=1059>
##contig=<ID=NW_004764230.1,length=35761>
##contig=<ID=NW_004764231.1,length=1059>
##contig=<ID=NW_004764232.1,length=1119>
##contig=<ID=NW_004764233.1,length=1058>
##contig=<ID=NW_004764234.1,length=1119>
##contig=<ID=NW_004764235.1,length=1118>
##contig=<ID=NW_004764236.1,length=1118>
##contig=<ID=NW_004764237.1,length=1068>
##contig=<ID=NW_004764238.1,length=1029>
##contig=<ID=NW_004764239.1,length=1118>
##contig=<ID=NW_004764240.1,length=1118>
##contig=<ID=NW_004764241.1,length=33851>
##contig=<ID=NW_004764242.1,length=1117>
##contig=<ID=NW_004764243.1,length=1065>
##contig=<ID=NW_004764244.1,length=1117>
##contig=<ID=NW_004764245.1,length=1117>
##contig=<ID=NW_004764246.1,length=1116>
##contig=<ID=NW_004764247.1,length=1059>
##contig=<ID=NW_004764248.1,length=1029>
##contig=<ID=NW_004764249.1,length=1101>
##contig=<ID=NW_004764250.1,length=1115>
##contig=<ID=NW_004764251.1,length=1060>
##contig=<ID=NW_004764252.1,length=31905>
##contig=<ID=NW_004764253.1,length=1115>
##contig=<ID=NW_004764254.1,length=1063>
##contig=<ID=NW_004764255.1,length=1115>
##contig=<ID=NW_004764256.1,length=1115>
##contig=<ID=NW_004764257.1,length=1115>
##contig=<ID=NW_004764258.1,length=1025>
##contig=<ID=NW_004764259.1,length=1031>
##contig=<ID=NW_004764260.1,length=1056>
##contig=<ID=NW_004764261.1,length=1114>
##contig=<ID=NW_004764262.1,length=1114>
##contig=<ID=NW_004764263.1,length=38293>
##contig=<ID=NW_004764264.1,length=1063>
##contig=<ID=NW_004764265.1,length=1113>
##contig=<ID=NW_004764266.1,length=1070>
##contig=<ID=NW_004764267.1,length=1088>
##contig=<ID=NW_004764268.1,length=1076>
##contig=<ID=NW_004764269.1,length=1113>
##contig=<ID=NW_004764270.1,length=1059>
##contig=<ID=NW_004764271.1,length=1056>
##contig=<ID=NW_004764272.1,length=1064>
##contig=<ID=NW_004764273.1,length=1064>
##contig=<ID=NW_004764274.1,length=82091>
##contig=<ID=NW_004764275.1,length=31306>
##contig=<ID=NW_004764276.1,length=1010>
##contig=<ID=NW_004764277.1,length=1112>
##contig=<ID=NW_004764278.1,length=1111>
##contig=<ID=NW_004764279.1,length=1110>
##contig=<ID=NW_004764280.1,length=1110>
##contig=<ID=NW_004764281.1,length=1109>
##contig=<ID=NW_004764282.1,length=1110>
##contig=<ID=NW_004764283.1,length=1050>
##contig=<ID=NW_004764284.1,length=1110>
##contig=<ID=NW_004764285.1,length=1110>
##contig=<ID=NW_004764286.1,length=35361>
##contig=<ID=NW_004764287.1,length=1110>
##contig=<ID=NW_004764288.1,length=1051>
##contig=<ID=NW_004764289.1,length=991>
##contig=<ID=NW_004764290.1,length=1109>
##contig=<ID=NW_004764291.1,length=1057>
##contig=<ID=NW_004764292.1,length=1094>
##contig=<ID=NW_004764293.1,length=1108>
##contig=<ID=NW_004764294.1,length=1056>
##contig=<ID=NW_004764295.1,length=1087>
##contig=<ID=NW_004764296.1,length=996>
##contig=<ID=NW_004764297.1,length=42699>
##contig=<ID=NW_004764298.1,length=1083>
##contig=<ID=NW_004764299.1,length=1099>
##contig=<ID=NW_004764300.1,length=1105>
##contig=<ID=NW_004764301.1,length=1107>
##contig=<ID=NW_004764302.1,length=1088>
##contig=<ID=NW_004764303.1,length=1005>
##contig=<ID=NW_004764304.1,length=990>
##contig=<ID=NW_004764305.1,length=1103>
##contig=<ID=NW_004764306.1,length=1050>
##contig=<ID=NW_004764307.1,length=1106>
##contig=<ID=NW_004764308.1,length=31453>
##contig=<ID=NW_004764309.1,length=1106>
##contig=<ID=NW_004764310.1,length=1052>
##contig=<ID=NW_004764311.1,length=1050>
##contig=<ID=NW_004764312.1,length=3121>
##contig=<ID=NW_004764313.1,length=1105>
##contig=<ID=NW_004764314.1,length=1105>
##contig=<ID=NW_004764315.1,length=1051>
##contig=<ID=NW_004764316.1,length=1104>
##contig=<ID=NW_004764317.1,length=1062>
##contig=<ID=NW_004764318.1,length=1104>
##contig=<ID=NW_004764319.1,length=33924>
##contig=<ID=NW_004764320.1,length=1063>
##contig=<ID=NW_004764321.1,length=1103>
##contig=<ID=NW_004764322.1,length=1093>
##contig=<ID=NW_004764323.1,length=1099>
##contig=<ID=NW_004764324.1,length=1063>
##contig=<ID=NW_004764325.1,length=1089>
##contig=<ID=NW_004764326.1,length=1079>
##contig=<ID=NW_004764327.1,length=1054>
##contig=<ID=NW_004764328.1,length=985>
##contig=<ID=NW_004764329.1,length=1100>
##contig=<ID=NW_004764330.1,length=33874>
##contig=<ID=NW_004764331.1,length=1100>
##contig=<ID=NW_004764332.1,length=1099>
##contig=<ID=NW_004764333.1,length=1096>
##contig=<ID=NW_004764334.1,length=1048>
##contig=<ID=NW_004764335.1,length=1064>
##contig=<ID=NW_004764336.1,length=1079>
##contig=<ID=NW_004764337.1,length=1097>
##contig=<ID=NW_004764338.1,length=1097>
##contig=<ID=NW_004764339.1,length=1097>
##contig=<ID=NW_004764340.1,length=1095>
##contig=<ID=NW_004764341.1,length=31151>
##contig=<ID=NW_004764342.1,length=1095>
##contig=<ID=NW_004764343.1,length=1094>
##contig=<ID=NW_004764344.1,length=997>
##contig=<ID=NW_004764345.1,length=1092>
##contig=<ID=NW_004764346.1,length=1092>
##contig=<ID=NW_004764347.1,length=1034>
##contig=<ID=NW_004764348.1,length=1035>
##contig=<ID=NW_004764349.1,length=1090>
##contig=<ID=NW_004764350.1,length=1057>
##contig=<ID=NW_004764351.1,length=1049>
##contig=<ID=NW_004764352.1,length=41266>
##contig=<ID=NW_004764353.1,length=1089>
##contig=<ID=NW_004764354.1,length=1089>
##contig=<ID=NW_004764355.1,length=1093>
##contig=<ID=NW_004764356.1,length=1069>
##contig=<ID=NW_004764357.1,length=1040>
##contig=<ID=NW_004764358.1,length=1088>
##contig=<ID=NW_004764359.1,length=1087>
##contig=<ID=NW_004764360.1,length=1087>
##contig=<ID=NW_004764361.1,length=1087>
##contig=<ID=NW_004764362.1,length=1086>
##contig=<ID=NW_004764363.1,length=35422>
##contig=<ID=NW_004764364.1,length=1038>
##contig=<ID=NW_004764365.1,length=1030>
##contig=<ID=NW_004764366.1,length=1022>
##contig=<ID=NW_004764367.1,length=1070>
##contig=<ID=NW_004764368.1,length=1024>
##contig=<ID=NW_004764369.1,length=1084>
##contig=<ID=NW_004764370.1,length=1073>
##contig=<ID=NW_004764371.1,length=1001>
##contig=<ID=NW_004764372.1,length=1084>
##contig=<ID=NW_004764373.1,length=1026>
##contig=<ID=NW_004764374.1,length=33470>
##contig=<ID=NW_004764375.1,length=1082>
##contig=<ID=NW_004764376.1,length=1031>
##contig=<ID=NW_004764377.1,length=967>
##contig=<ID=NW_004764378.1,length=1033>
##contig=<ID=NW_004764379.1,length=1010>
##contig=<ID=NW_004764380.1,length=1080>
##contig=<ID=NW_004764381.1,length=1080>
##contig=<ID=NW_004764382.1,length=1067>
##contig=<ID=NW_004764383.1,length=1079>
##contig=<ID=NW_004764384.1,length=1041>
##contig=<ID=NW_004764385.1,length=85321>
##contig=<ID=NW_004764386.1,length=39585>
##contig=<ID=NW_004764387.1,length=1017>
##contig=<ID=NW_004764388.1,length=1041>
##contig=<ID=NW_004764389.1,length=1018>
##contig=<ID=NW_004764390.1,length=1077>
##contig=<ID=NW_004764391.1,length=1021>
##contig=<ID=NW_004764392.1,length=1076>
##contig=<ID=NW_004764393.1,length=1075>
##contig=<ID=NW_004764394.1,length=1020>
##contig=<ID=NW_004764395.1,length=1075>
##contig=<ID=NW_004764396.1,length=1075>
##contig=<ID=NW_004764397.1,length=34359>
##contig=<ID=NW_004764398.1,length=1047>
##contig=<ID=NW_004764399.1,length=1034>
##contig=<ID=NW_004764400.1,length=1069>
##contig=<ID=NW_004764401.1,length=958>
##contig=<ID=NW_004764402.1,length=1042>
##contig=<ID=NW_004764403.1,length=1056>
##contig=<ID=NW_004764404.1,length=1017>
##contig=<ID=NW_004764405.1,length=1071>
##contig=<ID=NW_004764406.1,length=1040>
##contig=<ID=NW_004764407.1,length=1013>
##contig=<ID=NW_004764408.1,length=48432>
##contig=<ID=NW_004764409.1,length=1008>
##contig=<ID=NW_004764410.1,length=1071>
##contig=<ID=NW_004764411.1,length=1070>
##contig=<ID=NW_004764412.1,length=1070>
##contig=<ID=NW_004764413.1,length=1012>
##contig=<ID=NW_004764414.1,length=1069>
##contig=<ID=NW_004764415.1,length=1011>
##contig=<ID=NW_004764416.1,length=1068>
##contig=<ID=NW_004764417.1,length=1012>
##contig=<ID=NW_004764418.1,length=1030>
##contig=<ID=NW_004764419.1,length=34310>
##contig=<ID=NW_004764420.1,length=1028>
##contig=<ID=NW_004764421.1,length=1009>
##contig=<ID=NW_004764422.1,length=1063>
##contig=<ID=NW_004764423.1,length=1066>
##contig=<ID=NW_004764424.1,length=1066>
##contig=<ID=NW_004764425.1,length=1005>
##contig=<ID=NW_004764426.1,length=1034>
##contig=<ID=NW_004764427.1,length=1063>
##contig=<ID=NW_004764428.1,length=994>
##contig=<ID=NW_004764429.1,length=1028>
##contig=<ID=NW_004764430.1,length=33870>
##contig=<ID=NW_004764431.1,length=1062>
##contig=<ID=NW_004764432.1,length=1062>
##contig=<ID=NW_004764433.1,length=980>
##contig=<ID=NW_004764434.1,length=957>
##contig=<ID=NW_004764435.1,length=1013>
##contig=<ID=NW_004764436.1,length=1058>
##contig=<ID=NW_004764437.1,length=1056>
##contig=<ID=NW_004764438.1,length=1056>
##contig=<ID=NW_004764439.1,length=1014>
##contig=<ID=NW_004764440.1,length=946>
##contig=<ID=NW_004764441.1,length=33232>
##contig=<ID=NW_004764442.1,length=1055>
##contig=<ID=NW_004764443.1,length=1054>
##contig=<ID=NW_004764444.1,length=1054>
##contig=<ID=NW_004764445.1,length=968>
##contig=<ID=NW_004764446.1,length=1025>
##contig=<ID=NW_004764447.1,length=1047>
##contig=<ID=NW_004764448.1,length=975>
##contig=<ID=NW_004764449.1,length=1021>
##contig=<ID=NW_004764450.1,length=1044>
##contig=<ID=NW_004764451.1,length=1042>
##contig=<ID=NW_004764452.1,length=35926>
##contig=<ID=NW_004764453.1,length=1035>
##contig=<ID=NW_004764454.1,length=1032>
##contig=<ID=NW_004764455.1,length=1001>
##contig=<ID=NW_004764456.1,length=1023>
##contig=<ID=NW_004764457.1,length=908>
##contig=<ID=NW_004764458.1,length=985>
##contig=<ID=NW_004764459.1,length=914>
##contig=<ID=NW_004764460.1,length=973>
##contig=<ID=NW_004764461.1,length=2174>
##contig=<ID=NW_004764462.1,length=4211>
##contig=<ID=NW_004764463.1,length=31220>
##contig=<ID=NW_004764464.1,length=802049>
##contig=<ID=NW_004764465.1,length=782373>
##contig=<ID=NW_004764466.1,length=788503>
##contig=<ID=NW_004764467.1,length=773432>
##contig=<ID=NW_004764468.1,length=795846>
##contig=<ID=NW_004764469.1,length=804918>
##contig=<ID=NW_004764470.1,length=776880>
##contig=<ID=NW_004764471.1,length=785145>
##contig=<ID=NW_004764472.1,length=812714>
##contig=<ID=NW_004764473.1,length=781688>
##contig=<ID=NW_004764474.1,length=31628>
##contig=<ID=NW_004764475.1,length=781016>
##contig=<ID=NW_004764476.1,length=797145>
##contig=<ID=NW_004764477.1,length=778948>
##contig=<ID=NW_004764478.1,length=759242>
##contig=<ID=NW_004764479.1,length=752376>
##contig=<ID=NW_004764480.1,length=724720>
##contig=<ID=NW_004764481.1,length=756477>
##contig=<ID=NW_004764482.1,length=733934>
##contig=<ID=NW_004764483.1,length=717865>
##contig=<ID=NW_004764484.1,length=740980>
##contig=<ID=NW_004764485.1,length=35762>
##contig=<ID=NW_004764486.1,length=760030>
##contig=<ID=NW_004764487.1,length=794722>
##contig=<ID=NW_004764488.1,length=725460>
##contig=<ID=NW_004764489.1,length=750718>
##contig=<ID=NW_004764490.1,length=720611>
##contig=<ID=NW_004764491.1,length=722473>
##contig=<ID=NW_004764492.1,length=766429>
##contig=<ID=NW_004764493.1,length=739579>
##contig=<ID=NW_004764494.1,length=736302>
##contig=<ID=NW_004764495.1,length=778299>
##contig=<ID=NW_004764496.1,length=87795>
##contig=<ID=NW_004764497.1,length=30912>
##contig=<ID=NW_004764498.1,length=740961>
##contig=<ID=NW_004764499.1,length=703458>
##contig=<ID=NW_004764500.1,length=728527>
##contig=<ID=NW_004764501.1,length=735043>
##contig=<ID=NW_004764502.1,length=729783>
##contig=<ID=NW_004764503.1,length=701214>
##contig=<ID=NW_004764504.1,length=712883>
##contig=<ID=NW_004764505.1,length=677466>
##contig=<ID=NW_004764506.1,length=677261>
##contig=<ID=NW_004764507.1,length=681395>
##contig=<ID=NW_004764508.1,length=34664>
##contig=<ID=NW_004764509.1,length=670493>
##contig=<ID=NW_004764510.1,length=687655>
##contig=<ID=NW_004764511.1,length=677018>
##contig=<ID=NW_004764512.1,length=1787140>
##contig=<ID=NW_004764513.1,length=1619561>
##contig=<ID=NW_004764514.1,length=1569244>
##contig=<ID=NW_004764515.1,length=1559863>
##contig=<ID=NW_004764516.1,length=670204>
##contig=<ID=NW_004764517.1,length=652207>
##contig=<ID=NW_004764518.1,length=681529>
##contig=<ID=NW_004764519.1,length=36954>
##contig=<ID=NW_004764520.1,length=686914>
##contig=<ID=NW_004764521.1,length=652137>
##contig=<ID=NW_004764522.1,length=662331>
##contig=<ID=NW_004764523.1,length=710332>
##contig=<ID=NW_004764524.1,length=641822>
##contig=<ID=NW_004764525.1,length=691354>
##contig=<ID=NW_004764526.1,length=655899>
##contig=<ID=NW_004764527.1,length=640218>
##contig=<ID=NW_004764528.1,length=656765>
##contig=<ID=NW_004764529.1,length=652553>
##contig=<ID=NW_004764530.1,length=32681>
##contig=<ID=NW_004764531.1,length=701925>
##contig=<ID=NW_004764532.1,length=660835>
##contig=<ID=NW_004764533.1,length=621025>
##contig=<ID=NW_004764534.1,length=627756>
##contig=<ID=NW_004764535.1,length=617920>
##contig=<ID=NW_004764536.1,length=654494>
##contig=<ID=NW_004764537.1,length=684279>
##contig=<ID=NW_004764538.1,length=664671>
##contig=<ID=NW_004764539.1,length=653755>
##contig=<ID=NW_004764540.1,length=627625>
##contig=<ID=NW_004764541.1,length=31769>
##contig=<ID=NW_004764542.1,length=615064>
##contig=<ID=NW_004764543.1,length=625611>
##contig=<ID=NW_004764544.1,length=616941>
##contig=<ID=NW_004764545.1,length=630197>
##contig=<ID=NW_004764546.1,length=637555>
##contig=<ID=NW_004764547.1,length=615588>
##contig=<ID=NW_004764548.1,length=633820>
##contig=<ID=NW_004764549.1,length=688741>
##contig=<ID=NW_004764550.1,length=662870>
##contig=<ID=NW_004764551.1,length=590472>
##contig=<ID=NW_004764552.1,length=31562>
##contig=<ID=NW_004764553.1,length=588622>
##contig=<ID=NW_004764554.1,length=620461>
##contig=<ID=NW_004764555.1,length=657467>
##contig=<ID=NW_004764556.1,length=604181>
##contig=<ID=NW_004764557.1,length=613836>
##contig=<ID=NW_004764558.1,length=585196>
##contig=<ID=NW_004764559.1,length=635478>
##contig=<ID=NW_004764560.1,length=611084>
##contig=<ID=NW_004764561.1,length=579149>
##contig=<ID=NW_004764562.1,length=592581>
##contig=<ID=NW_004764563.1,length=34209>
##contig=<ID=NW_004764564.1,length=594063>
##contig=<ID=NW_004764565.1,length=599741>
##contig=<ID=NW_004764566.1,length=603812>
##contig=<ID=NW_004764567.1,length=595775>
##contig=<ID=NW_004764568.1,length=588849>
##contig=<ID=NW_004764569.1,length=587710>
##contig=<ID=NW_004764570.1,length=597115>
##contig=<ID=NW_004764571.1,length=614043>
##contig=<ID=NW_004764572.1,length=621828>
##contig=<ID=NW_004764573.1,length=589070>
##contig=<ID=NW_004764574.1,length=42043>
##contig=<ID=NW_004764575.1,length=583967>
##contig=<ID=NW_004764576.1,length=584308>
##contig=<ID=NW_004764577.1,length=605758>
##contig=<ID=NW_004764578.1,length=632602>
##contig=<ID=NW_004764579.1,length=587961>
##contig=<ID=NW_004764580.1,length=587204>
##contig=<ID=NW_004764581.1,length=585604>
##contig=<ID=NW_004764582.1,length=610977>
##contig=<ID=NW_004764583.1,length=589216>
##contig=<ID=NW_004764584.1,length=573326>
##contig=<ID=NW_004764585.1,length=40301>
##contig=<ID=NW_004764586.1,length=587004>
##contig=<ID=NW_004764587.1,length=561937>
##contig=<ID=NW_004764588.1,length=557737>
##contig=<ID=NW_004764589.1,length=565437>
##contig=<ID=NW_004764590.1,length=576230>
##contig=<ID=NW_004764591.1,length=573017>
##contig=<ID=NW_004764592.1,length=556736>
##contig=<ID=NW_004764593.1,length=538715>
##contig=<ID=NW_004764594.1,length=554481>
##contig=<ID=NW_004764595.1,length=580230>
##contig=<ID=NW_004764596.1,length=34121>
##contig=<ID=NW_004764597.1,length=576566>
##contig=<ID=NW_004764598.1,length=579468>
##contig=<ID=NW_004764599.1,length=554553>
##contig=<ID=NW_004764600.1,length=545988>
##contig=<ID=NW_004764601.1,length=552950>
##contig=<ID=NW_004764602.1,length=537000>
##contig=<ID=NW_004764603.1,length=543323>
##contig=<ID=NW_004764604.1,length=616593>
##contig=<ID=NW_004764605.1,length=567115>
##contig=<ID=NW_004764606.1,length=530849>
##contig=<ID=NW_004764607.1,length=86268>
##contig=<ID=NW_004764608.1,length=30245>
##contig=<ID=NW_004764609.1,length=550108>
##contig=<ID=NW_004764610.1,length=536188>
##contig=<ID=NW_004764611.1,length=558324>
##contig=<ID=NW_004764612.1,length=530712>
##contig=<ID=NW_004764613.1,length=544056>
##contig=<ID=NW_004764614.1,length=529676>
##contig=<ID=NW_004764615.1,length=587425>
##contig=<ID=NW_004764616.1,length=1494039>
##contig=<ID=NW_004764617.1,length=1415800>
##contig=<ID=NW_004764618.1,length=1435878>
##contig=<ID=NW_004764619.1,length=30869>
##contig=<ID=NW_004764620.1,length=1446847>
##contig=<ID=NW_004764621.1,length=518039>
##contig=<ID=NW_004764622.1,length=559441>
##contig=<ID=NW_004764623.1,length=552554>
##contig=<ID=NW_004764624.1,length=533540>
##contig=<ID=NW_004764625.1,length=527590>
##contig=<ID=NW_004764626.1,length=518605>
##contig=<ID=NW_004764627.1,length=574940>
##contig=<ID=NW_004764628.1,length=533523>
##contig=<ID=NW_004764629.1,length=569894>
##contig=<ID=NW_004764630.1,length=31133>
##contig=<ID=NW_004764631.1,length=517299>
##contig=<ID=NW_004764632.1,length=513845>
##contig=<ID=NW_004764633.1,length=524824>
##contig=<ID=NW_004764634.1,length=522751>
##contig=<ID=NW_004764635.1,length=521529>
##contig=<ID=NW_004764636.1,length=535316>
##contig=<ID=NW_004764637.1,length=498654>
##contig=<ID=NW_004764638.1,length=535948>
##contig=<ID=NW_004764639.1,length=577864>
##contig=<ID=NW_004764640.1,length=524075>
##contig=<ID=NW_004764641.1,length=31666>
##contig=<ID=NW_004764642.1,length=542556>
##contig=<ID=NW_004764643.1,length=573034>
##contig=<ID=NW_004764644.1,length=548771>
##contig=<ID=NW_004764645.1,length=527233>
##contig=<ID=NW_004764646.1,length=561044>
##contig=<ID=NW_004764647.1,length=499244>
##contig=<ID=NW_004764648.1,length=512402>
##contig=<ID=NW_004764649.1,length=515983>
##contig=<ID=NW_004764650.1,length=535000>
##contig=<ID=NW_004764651.1,length=531305>
##contig=<ID=NW_004764652.1,length=33697>
##contig=<ID=NW_004764653.1,length=515860>
##contig=<ID=NW_004764654.1,length=534237>
##contig=<ID=NW_004764655.1,length=508451>
##contig=<ID=NW_004764656.1,length=503368>
##contig=<ID=NW_004764657.1,length=552227>
##contig=<ID=NW_004764658.1,length=536574>
##contig=<ID=NW_004764659.1,length=505468>
##contig=<ID=NW_004764660.1,length=537744>
##contig=<ID=NW_004764661.1,length=490616>
##contig=<ID=NW_004764662.1,length=524507>
##contig=<ID=NW_004764663.1,length=32805>
##contig=<ID=NW_004764664.1,length=500934>
##contig=<ID=NW_004764665.1,length=521609>
##contig=<ID=NW_004764666.1,length=528987>
##contig=<ID=NW_004764667.1,length=496417>
##contig=<ID=NW_004764668.1,length=485296>
##contig=<ID=NW_004764669.1,length=546910>
##contig=<ID=NW_004764670.1,length=483608>
##contig=<ID=NW_004764671.1,length=493984>
##contig=<ID=NW_004764672.1,length=485775>
##contig=<ID=NW_004764673.1,length=493326>
##contig=<ID=NW_004764674.1,length=32659>
##contig=<ID=NW_004764675.1,length=490582>
##contig=<ID=NW_004764676.1,length=506726>
##contig=<ID=NW_004764677.1,length=505839>
##contig=<ID=NW_004764678.1,length=475592>
##contig=<ID=NW_004764679.1,length=511707>
##contig=<ID=NW_004764680.1,length=499305>
##contig=<ID=NW_004764681.1,length=497438>
##contig=<ID=NW_004764682.1,length=475756>
##contig=<ID=NW_004764683.1,length=529252>
##contig=<ID=NW_004764684.1,length=505808>
##contig=<ID=NW_004764685.1,length=33928>
##contig=<ID=NW_004764686.1,length=474382>
##contig=<ID=NW_004764687.1,length=466413>
##contig=<ID=NW_004764688.1,length=463010>
##contig=<ID=NW_004764689.1,length=472752>
##contig=<ID=NW_004764690.1,length=480480>
##contig=<ID=NW_004764691.1,length=460597>
##contig=<ID=NW_004764692.1,length=472882>
##contig=<ID=NW_004764693.1,length=527587>
##contig=<ID=NW_004764694.1,length=479206>
##contig=<ID=NW_004764695.1,length=454920>
##contig=<ID=NW_004764696.1,length=31099>
##contig=<ID=NW_004764697.1,length=465891>
##contig=<ID=NW_004764698.1,length=465052>
##contig=<ID=NW_004764699.1,length=456200>
##contig=<ID=NW_004764700.1,length=449299>
##contig=<ID=NW_004764701.1,length=474131>
##contig=<ID=NW_004764702.1,length=477752>
##contig=<ID=NW_004764703.1,length=502362>
##contig=<ID=NW_004764704.1,length=512964>
##contig=<ID=NW_004764705.1,length=471082>
##contig=<ID=NW_004764706.1,length=465410>
##contig=<ID=NW_004764707.1,length=32713>
##contig=<ID=NW_004764708.1,length=447008>
##contig=<ID=NW_004764709.1,length=433556>
##contig=<ID=NW_004764710.1,length=464445>
##contig=<ID=NW_004764711.1,length=457857>
##contig=<ID=NW_004764712.1,length=456532>
##contig=<ID=NW_004764713.1,length=471017>
##contig=<ID=NW_004764714.1,length=452496>
##contig=<ID=NW_004764715.1,length=453082>
##contig=<ID=NW_004764716.1,length=447845>
##contig=<ID=NW_004764717.1,length=439904>
##contig=<ID=NW_004764718.1,length=92973>
##contig=<ID=NW_004764719.1,length=30695>
##contig=<ID=NW_004764720.1,length=466805>
##contig=<ID=NW_004764721.1,length=432825>
##contig=<ID=NW_004764722.1,length=487028>
##contig=<ID=NW_004764723.1,length=439725>
##contig=<ID=NW_004764724.1,length=446892>
##contig=<ID=NW_004764725.1,length=455323>
##contig=<ID=NW_004764726.1,length=424496>
##contig=<ID=NW_004764727.1,length=434367>
##contig=<ID=NW_004764728.1,length=452736>
##contig=<ID=NW_004764729.1,length=432192>
##contig=<ID=NW_004764730.1,length=32312>
##contig=<ID=NW_004764731.1,length=428935>
##contig=<ID=NW_004764732.1,length=423029>
##contig=<ID=NW_004764733.1,length=415624>
##contig=<ID=NW_004764734.1,length=451538>
##contig=<ID=NW_004764735.1,length=439522>
##contig=<ID=NW_004764736.1,length=449313>
##contig=<ID=NW_004764737.1,length=451203>
##contig=<ID=NW_004764738.1,length=419030>
##contig=<ID=NW_004764739.1,length=411109>
##contig=<ID=NW_004764740.1,length=433184>
##contig=<ID=NW_004764741.1,length=32784>
##contig=<ID=NW_004764742.1,length=1300640>
##contig=<ID=NW_004764743.1,length=1278532>
##contig=<ID=NW_004764744.1,length=1308220>
##contig=<ID=NW_004764745.1,length=1227386>
##contig=<ID=NW_004764746.1,length=432274>
##contig=<ID=NW_004764747.1,length=443866>
##contig=<ID=NW_004764748.1,length=413270>
##contig=<ID=NW_004764749.1,length=435410>
##contig=<ID=NW_004764750.1,length=451610>
##contig=<ID=NW_004764751.1,length=413221>
##contig=<ID=NW_004764752.1,length=33917>
##contig=<ID=NW_004764753.1,length=419899>
##contig=<ID=NW_004764754.1,length=437442>
##contig=<ID=NW_004764755.1,length=403950>
##contig=<ID=NW_004764756.1,length=431960>
##contig=<ID=NW_004764757.1,length=409975>
##contig=<ID=NW_004764758.1,length=402994>
##contig=<ID=NW_004764759.1,length=400655>
##contig=<ID=NW_004764760.1,length=435220>
##contig=<ID=NW_004764761.1,length=411361>
##contig=<ID=NW_004764762.1,length=408255>
##contig=<ID=NW_004764763.1,length=35498>
##contig=<ID=NW_004764764.1,length=416335>
##contig=<ID=NW_004764765.1,length=416425>
##contig=<ID=NW_004764766.1,length=397621>
##contig=<ID=NW_004764767.1,length=412773>
##contig=<ID=NW_004764768.1,length=401108>
##contig=<ID=NW_004764769.1,length=413687>
##contig=<ID=NW_004764770.1,length=410519>
##contig=<ID=NW_004764771.1,length=404022>
##contig=<ID=NW_004764772.1,length=397856>
##contig=<ID=NW_004764773.1,length=406943>
##contig=<ID=NW_004764774.1,length=35663>
##contig=<ID=NW_004764775.1,length=423495>
##contig=<ID=NW_004764776.1,length=409048>
##contig=<ID=NW_004764777.1,length=385851>
##contig=<ID=NW_004764778.1,length=415483>
##contig=<ID=NW_004764779.1,length=386234>
##contig=<ID=NW_004764780.1,length=395772>
##contig=<ID=NW_004764781.1,length=392043>
##contig=<ID=NW_004764782.1,length=406853>
##contig=<ID=NW_004764783.1,length=374706>
##contig=<ID=NW_004764784.1,length=406302>
##contig=<ID=NW_004764785.1,length=30506>
##contig=<ID=NW_004764786.1,length=405088>
##contig=<ID=NW_004764787.1,length=399012>
##contig=<ID=NW_004764788.1,length=410487>
##contig=<ID=NW_004764789.1,length=405583>
##contig=<ID=NW_004764790.1,length=444248>
##contig=<ID=NW_004764791.1,length=392060>
##contig=<ID=NW_004764792.1,length=383149>
##contig=<ID=NW_004764793.1,length=375613>
##contig=<ID=NW_004764794.1,length=386882>
##contig=<ID=NW_004764795.1,length=385344>
##contig=<ID=NW_004764796.1,length=30486>
##contig=<ID=NW_004764797.1,length=392820>
##contig=<ID=NW_004764798.1,length=383493>
##contig=<ID=NW_004764799.1,length=381613>
##contig=<ID=NW_004764800.1,length=385118>
##contig=<ID=NW_004764801.1,length=377801>
##contig=<ID=NW_004764802.1,length=390121>
##contig=<ID=NW_004764803.1,length=397674>
##contig=<ID=NW_004764804.1,length=402592>
##contig=<ID=NW_004764805.1,length=395445>
##contig=<ID=NW_004764806.1,length=415813>
##contig=<ID=NW_004764807.1,length=35276>
##contig=<ID=NW_004764808.1,length=401739>
##contig=<ID=NW_004764809.1,length=382985>
##contig=<ID=NW_004764810.1,length=404633>
##contig=<ID=NW_004764811.1,length=395225>
##contig=<ID=NW_004764812.1,length=401121>
##contig=<ID=NW_004764813.1,length=376259>
##contig=<ID=NW_004764814.1,length=380883>
##contig=<ID=NW_004764815.1,length=393018>
##contig=<ID=NW_004764816.1,length=380971>
##contig=<ID=NW_004764817.1,length=365259>
##contig=<ID=NW_004764818.1,length=35805>
##contig=<ID=NW_004764819.1,length=379461>
##contig=<ID=NW_004764820.1,length=376354>
##contig=<ID=NW_004764821.1,length=374212>
##contig=<ID=NW_004764822.1,length=392602>
##contig=<ID=NW_004764823.1,length=382614>
##contig=<ID=NW_004764824.1,length=377439>
##contig=<ID=NW_004764825.1,length=381698>
##contig=<ID=NW_004764826.1,length=377782>
##contig=<ID=NW_004764827.1,length=375200>
##contig=<ID=NW_004764828.1,length=363972>
##contig=<ID=NW_004764829.1,length=82429>
##contig=<ID=NW_004764830.1,length=31055>
##contig=<ID=NW_004764831.1,length=385680>
##contig=<ID=NW_004764832.1,length=381991>
##contig=<ID=NW_004764833.1,length=381417>
##contig=<ID=NW_004764834.1,length=377317>
##contig=<ID=NW_004764835.1,length=368050>
##contig=<ID=NW_004764836.1,length=376710>
##contig=<ID=NW_004764837.1,length=362570>
##contig=<ID=NW_004764838.1,length=373238>
##contig=<ID=NW_004764839.1,length=397338>
##contig=<ID=NW_004764840.1,length=359212>
##contig=<ID=NW_004764841.1,length=32194>
##contig=<ID=NW_004764842.1,length=353654>
##contig=<ID=NW_004764843.1,length=372522>
##contig=<ID=NW_004764844.1,length=395433>
##contig=<ID=NW_004764845.1,length=374301>
##contig=<ID=NW_004764846.1,length=384985>
##contig=<ID=NW_004764847.1,length=352005>
##contig=<ID=NW_004764848.1,length=375511>
##contig=<ID=NW_004764849.1,length=364280>
##contig=<ID=NW_004764850.1,length=350477>
##contig=<ID=NW_004764851.1,length=377013>
##contig=<ID=NW_004764852.1,length=47522>
##contig=<ID=NW_004764853.1,length=352532>
##contig=<ID=NW_004764854.1,length=361163>
##contig=<ID=NW_004764855.1,length=379106>
##contig=<ID=NW_004764856.1,length=369614>
##contig=<ID=NW_004764857.1,length=361690>
##contig=<ID=NW_004764858.1,length=369009>
##contig=<ID=NW_004764859.1,length=368608>
##contig=<ID=NW_004764860.1,length=359392>
##contig=<ID=NW_004764861.1,length=402433>
##contig=<ID=NW_004764862.1,length=371731>
##contig=<ID=NW_004764863.1,length=30901>
##contig=<ID=NW_004764864.1,length=360820>
##contig=<ID=NW_004764865.1,length=359073>
##contig=<ID=NW_004764866.1,length=363492>
##contig=<ID=NW_004764867.1,length=348286>
##contig=<ID=NW_004764868.1,length=412025>
##contig=<ID=NW_004764869.1,length=391300>
##contig=<ID=NW_004764870.1,length=353669>
##contig=<ID=NW_004764871.1,length=352436>
##contig=<ID=NW_004764872.1,length=362476>
##contig=<ID=NW_004764873.1,length=359423>
##contig=<ID=NW_004764874.1,length=34781>
##contig=<ID=NW_004764875.1,length=352689>
##contig=<ID=NW_004764876.1,length=375612>
##contig=<ID=NW_004764877.1,length=368908>
##contig=<ID=NW_004764878.1,length=379901>
##contig=<ID=NW_004764879.1,length=356646>
##contig=<ID=NW_004764880.1,length=403926>
##contig=<ID=NW_004764881.1,length=358786>
##contig=<ID=NW_004764882.1,length=352064>
##contig=<ID=NW_004764883.1,length=354077>
##contig=<ID=NW_004764884.1,length=344166>
##contig=<ID=NW_004764885.1,length=36704>
##contig=<ID=NW_004764886.1,length=346038>
##contig=<ID=NW_004764887.1,length=362494>
##contig=<ID=NW_004764888.1,length=359949>
##contig=<ID=NW_004764889.1,length=354038>
##contig=<ID=NW_004764890.1,length=342990>
##contig=<ID=NW_004764891.1,length=375904>
##contig=<ID=NW_004764892.1,length=342981>
##contig=<ID=NW_004764893.1,length=333918>
##contig=<ID=NW_004764894.1,length=346371>
##contig=<ID=NW_004764895.1,length=337791>
##contig=<ID=NW_004764896.1,length=33737>
##contig=<ID=NW_004764897.1,length=369866>
##contig=<ID=NW_004764898.1,length=367090>
##contig=<ID=NW_004764899.1,length=329786>
##contig=<ID=NW_004764900.1,length=325114>
##contig=<ID=NW_004764901.1,length=358535>
##contig=<ID=NW_004764902.1,length=1245015>
##contig=<ID=NW_004764903.1,length=1215832>
##contig=<ID=NW_004764904.1,length=1218029>
##contig=<ID=NW_004764905.1,length=1224987>
##contig=<ID=NW_004764906.1,length=1208785>
##contig=<ID=NW_004764907.1,length=36934>
##contig=<ID=NW_004764908.1,length=324874>
##contig=<ID=NW_004764909.1,length=345861>
##contig=<ID=NW_004764910.1,length=330192>
##contig=<ID=NW_004764911.1,length=366020>
##contig=<ID=NW_004764912.1,length=374944>
##contig=<ID=NW_004764913.1,length=340368>
##contig=<ID=NW_004764914.1,length=329906>
##contig=<ID=NW_004764915.1,length=347862>
##contig=<ID=NW_004764916.1,length=351758>
##contig=<ID=NW_004764917.1,length=340682>
##contig=<ID=NW_004764918.1,length=35963>
##contig=<ID=NW_004764919.1,length=348075>
##contig=<ID=NW_004764920.1,length=335937>
##contig=<ID=NW_004764921.1,length=370597>
##contig=<ID=NW_004764922.1,length=322044>
##contig=<ID=NW_004764923.1,length=358237>
##contig=<ID=NW_004764924.1,length=332989>
##contig=<ID=NW_004764925.1,length=335612>
##contig=<ID=NW_004764926.1,length=347527>
##contig=<ID=NW_004764927.1,length=328262>
##contig=<ID=NW_004764928.1,length=345470>
##contig=<ID=NW_004764929.1,length=37688>
##contig=<ID=NW_004764930.1,length=324018>
##contig=<ID=NW_004764931.1,length=355180>
##contig=<ID=NW_004764932.1,length=356414>
##contig=<ID=NW_004764933.1,length=317724>
##contig=<ID=NW_004764934.1,length=322515>
##contig=<ID=NW_004764935.1,length=338500>
##contig=<ID=NW_004764936.1,length=333766>
##contig=<ID=NW_004764937.1,length=348224>
##contig=<ID=NW_004764938.1,length=396686>
##contig=<ID=NW_004764939.1,length=335170>
##contig=<ID=NW_004764940.1,length=91501>
##contig=<ID=NW_004764941.1,length=84997>
##contig=<ID=NW_004764942.1,length=30627>
##contig=<ID=NW_004764943.1,length=318728>
##contig=<ID=NW_004764944.1,length=316500>
##contig=<ID=NW_004764945.1,length=328486>
##contig=<ID=NW_004764946.1,length=310959>
##contig=<ID=NW_004764947.1,length=317113>
##contig=<ID=NW_004764948.1,length=332628>
##contig=<ID=NW_004764949.1,length=308562>
##contig=<ID=NW_004764950.1,length=321595>
##contig=<ID=NW_004764951.1,length=336134>
##contig=<ID=NW_004764952.1,length=322025>
##contig=<ID=NW_004764953.1,length=36820>
##contig=<ID=NW_004764954.1,length=334295>
##contig=<ID=NW_004764955.1,length=325974>
##contig=<ID=NW_004764956.1,length=361688>
##contig=<ID=NW_004764957.1,length=314857>
##contig=<ID=NW_004764958.1,length=318804>
##contig=<ID=NW_004764959.1,length=333208>
##contig=<ID=NW_004764960.1,length=332382>
##contig=<ID=NW_004764961.1,length=317704>
##contig=<ID=NW_004764962.1,length=324227>
##contig=<ID=NW_004764963.1,length=317983>
##contig=<ID=NW_004764964.1,length=34047>
##contig=<ID=NW_004764965.1,length=314514>
##contig=<ID=NW_004764966.1,length=353179>
##contig=<ID=NW_004764967.1,length=320006>
##contig=<ID=NW_004764968.1,length=307601>
##contig=<ID=NW_004764969.1,length=304823>
##contig=<ID=NW_004764970.1,length=321836>
##contig=<ID=NW_004764971.1,length=311901>
##contig=<ID=NW_004764972.1,length=332330>
##contig=<ID=NW_004764973.1,length=362802>
##contig=<ID=NW_004764974.1,length=317172>
##contig=<ID=NW_004764975.1,length=30796>
##contig=<ID=NW_004764976.1,length=338281>
##contig=<ID=NW_004764977.1,length=333992>
##contig=<ID=NW_004764978.1,length=317483>
##contig=<ID=NW_004764979.1,length=308462>
##contig=<ID=NW_004764980.1,length=323776>
##contig=<ID=NW_004764981.1,length=330891>
##contig=<ID=NW_004764982.1,length=319376>
##contig=<ID=NW_004764983.1,length=341737>
##contig=<ID=NW_004764984.1,length=320910>
##contig=<ID=NW_004764985.1,length=319320>
##contig=<ID=NW_004764986.1,length=30910>
##contig=<ID=NW_004764987.1,length=313318>
##contig=<ID=NW_004764988.1,length=322977>
##contig=<ID=NW_004764989.1,length=338020>
##contig=<ID=NW_004764990.1,length=322521>
##contig=<ID=NW_004764991.1,length=318894>
##contig=<ID=NW_004764992.1,length=338697>
##contig=<ID=NW_004764993.1,length=302674>
##contig=<ID=NW_004764994.1,length=318855>
##contig=<ID=NW_004764995.1,length=322230>
##contig=<ID=NW_004764996.1,length=317867>
##contig=<ID=NW_004764997.1,length=31700>
##contig=<ID=NW_004764998.1,length=311625>
##contig=<ID=NW_004764999.1,length=296040>
##contig=<ID=NW_004765000.1,length=331851>
##contig=<ID=NW_004765001.1,length=304850>
##contig=<ID=NW_004765002.1,length=320574>
##contig=<ID=NW_004765003.1,length=295764>
##contig=<ID=NW_004765004.1,length=324045>
##contig=<ID=NW_004765005.1,length=306467>
##contig=<ID=NW_004765006.1,length=308611>
##contig=<ID=NW_004765007.1,length=334114>
##contig=<ID=NW_004765008.1,length=31107>
##contig=<ID=NW_004765009.1,length=299437>
##contig=<ID=NW_004765010.1,length=307716>
##contig=<ID=NW_004765011.1,length=322500>
##contig=<ID=NW_004765012.1,length=310690>
##contig=<ID=NW_004765013.1,length=301264>
##contig=<ID=NW_004765014.1,length=312132>
##contig=<ID=NW_004765015.1,length=303826>
##contig=<ID=NW_004765016.1,length=294547>
##contig=<ID=NW_004765017.1,length=306167>
##contig=<ID=NW_004765018.1,length=310299>
##contig=<ID=NW_004765019.1,length=35427>
##contig=<ID=NW_004765020.1,length=311131>
##contig=<ID=NW_004765021.1,length=289200>
##contig=<ID=NW_004765022.1,length=289715>
##contig=<ID=NW_004765023.1,length=306800>
##contig=<ID=NW_004765024.1,length=303224>
##contig=<ID=NW_004765025.1,length=289699>
##contig=<ID=NW_004765026.1,length=286479>
##contig=<ID=NW_004765027.1,length=306456>
##contig=<ID=NW_004765028.1,length=295587>
##contig=<ID=NW_004765029.1,length=307424>
##contig=<ID=NW_004765030.1,length=31164>
##contig=<ID=NW_004765031.1,length=291338>
##contig=<ID=NW_004765032.1,length=305755>
##contig=<ID=NW_004765033.1,length=300810>
##contig=<ID=NW_004765034.1,length=292997>
##contig=<ID=NW_004765035.1,length=306538>
##contig=<ID=NW_004765036.1,length=298055>
##contig=<ID=NW_004765037.1,length=292288>
##contig=<ID=NW_004765038.1,length=287820>
##contig=<ID=NW_004765039.1,length=293117>
##contig=<ID=NW_004765040.1,length=295981>
##contig=<ID=NW_004765041.1,length=35658>
##contig=<ID=NW_004765042.1,length=291051>
##contig=<ID=NW_004765043.1,length=278408>
##contig=<ID=NW_004765044.1,length=283181>
##contig=<ID=NW_004765045.1,length=308761>
##contig=<ID=NW_004765046.1,length=324780>
##contig=<ID=NW_004765047.1,length=308432>
##contig=<ID=NW_004765048.1,length=314549>
##contig=<ID=NW_004765049.1,length=287323>
##contig=<ID=NW_004765050.1,length=306657>
##contig=<ID=NW_004765051.1,length=281531>
##contig=<ID=NW_004765052.1,length=93100>
##contig=<ID=NW_004765053.1,length=42000>
##contig=<ID=NW_004765054.1,length=325353>
##contig=<ID=NW_004765055.1,length=303375>
##contig=<ID=NW_004765056.1,length=283730>
##contig=<ID=NW_004765057.1,length=300037>
##contig=<ID=NW_004765058.1,length=285196>
##contig=<ID=NW_004765059.1,length=285870>
##contig=<ID=NW_004765060.1,length=292760>
##contig=<ID=NW_004765061.1,length=298872>
##contig=<ID=NW_004765062.1,length=272644>
##contig=<ID=NW_004765063.1,length=297781>
##contig=<ID=NW_004765064.1,length=32538>
##contig=<ID=NW_004765065.1,length=284966>
##contig=<ID=NW_004765066.1,length=312119>
##contig=<ID=NW_004765067.1,length=296541>
##contig=<ID=NW_004765068.1,length=305129>
##contig=<ID=NW_004765069.1,length=283452>
##contig=<ID=NW_004765070.1,length=270742>
##contig=<ID=NW_004765071.1,length=277304>
##contig=<ID=NW_004765072.1,length=302644>
##contig=<ID=NW_004765073.1,length=278533>
##contig=<ID=NW_004765074.1,length=300291>
##contig=<ID=NW_004765075.1,length=40934>
##contig=<ID=NW_004765076.1,length=293723>
##contig=<ID=NW_004765077.1,length=271084>
##contig=<ID=NW_004765078.1,length=274972>
##contig=<ID=NW_004765079.1,length=300862>
##contig=<ID=NW_004765080.1,length=276827>
##contig=<ID=NW_004765081.1,length=269162>
##contig=<ID=NW_004765082.1,length=302771>
##contig=<ID=NW_004765083.1,length=277100>
##contig=<ID=NW_004765084.1,length=278637>
##contig=<ID=NW_004765085.1,length=311184>
##contig=<ID=NW_004765086.1,length=30039>
##contig=<ID=NW_004765087.1,length=284140>
##contig=<ID=NW_004765088.1,length=298501>
##contig=<ID=NW_004765089.1,length=262553>
##contig=<ID=NW_004765090.1,length=278686>
##contig=<ID=NW_004765091.1,length=280062>
##contig=<ID=NW_004765092.1,length=288454>
##contig=<ID=NW_004765093.1,length=278746>
##contig=<ID=NW_004765094.1,length=285757>
##contig=<ID=NW_004765095.1,length=273682>
##contig=<ID=NW_004765096.1,length=267911>
##contig=<ID=NW_004765097.1,length=30550>
##contig=<ID=NW_004765098.1,length=279057>
##contig=<ID=NW_004765099.1,length=258365>
##contig=<ID=NW_004765100.1,length=1180275>
##contig=<ID=NW_004765101.1,length=1199072>
##contig=<ID=NW_004765102.1,length=1200321>
##contig=<ID=NW_004765103.1,length=1137027>
##contig=<ID=NW_004765104.1,length=1183843>
##contig=<ID=NW_004765105.1,length=291450>
##contig=<ID=NW_004765106.1,length=274161>
##contig=<ID=NW_004765107.1,length=270009>
##contig=<ID=NW_004765108.1,length=34262>
##contig=<ID=NW_004765109.1,length=306987>
##contig=<ID=NW_004765110.1,length=277266>
##contig=<ID=NW_004765111.1,length=280145>
##contig=<ID=NW_004765112.1,length=281756>
##contig=<ID=NW_004765113.1,length=269322>
##contig=<ID=NW_004765114.1,length=261352>
##contig=<ID=NW_004765115.1,length=278161>
##contig=<ID=NW_004765116.1,length=281494>
##contig=<ID=NW_004765117.1,length=278729>
##contig=<ID=NW_004765118.1,length=278502>
##contig=<ID=NW_004765119.1,length=32765>
##contig=<ID=NW_004765120.1,length=266264>
##contig=<ID=NW_004765121.1,length=286912>
##contig=<ID=NW_004765122.1,length=270750>
##contig=<ID=NW_004765123.1,length=270791>
##contig=<ID=NW_004765124.1,length=270785>
##contig=<ID=NW_004765125.1,length=285792>
##contig=<ID=NW_004765126.1,length=257247>
##contig=<ID=NW_004765127.1,length=266058>
##contig=<ID=NW_004765128.1,length=269013>
##contig=<ID=NW_004765129.1,length=265245>
##contig=<ID=NW_004765130.1,length=31788>
##contig=<ID=NW_004765131.1,length=257107>
##contig=<ID=NW_004765132.1,length=264154>
##contig=<ID=NW_004765133.1,length=263449>
##contig=<ID=NW_004765134.1,length=256246>
##contig=<ID=NW_004765135.1,length=255739>
##contig=<ID=NW_004765136.1,length=261677>
##contig=<ID=NW_004765137.1,length=270618>
##contig=<ID=NW_004765138.1,length=274533>
##contig=<ID=NW_004765139.1,length=269584>
##contig=<ID=NW_004765140.1,length=261894>
##contig=<ID=NW_004765141.1,length=31218>
##contig=<ID=NW_004765142.1,length=274466>
##contig=<ID=NW_004765143.1,length=277375>
##contig=<ID=NW_004765144.1,length=262688>
##contig=<ID=NW_004765145.1,length=270550>
##contig=<ID=NW_004765146.1,length=246663>
##contig=<ID=NW_004765147.1,length=267684>
##contig=<ID=NW_004765148.1,length=247658>
##contig=<ID=NW_004765149.1,length=268277>
##contig=<ID=NW_004765150.1,length=250270>
##contig=<ID=NW_004765151.1,length=259847>
##contig=<ID=NW_004765152.1,length=30241>
##contig=<ID=NW_004765153.1,length=242236>
##contig=<ID=NW_004765154.1,length=263385>
##contig=<ID=NW_004765155.1,length=260727>
##contig=<ID=NW_004765156.1,length=268530>
##contig=<ID=NW_004765157.1,length=264371>
##contig=<ID=NW_004765158.1,length=263917>
##contig=<ID=NW_004765159.1,length=260056>
##contig=<ID=NW_004765160.1,length=258957>
##contig=<ID=NW_004765161.1,length=249992>
##contig=<ID=NW_004765162.1,length=262921>
##contig=<ID=NW_004765163.1,length=83253>
##contig=<ID=NW_004765164.1,length=33668>
##contig=<ID=NW_004765165.1,length=245998>
##contig=<ID=NW_004765166.1,length=252388>
##contig=<ID=NW_004765167.1,length=256314>
##contig=<ID=NW_004765168.1,length=253654>
##contig=<ID=NW_004765169.1,length=246270>
##contig=<ID=NW_004765170.1,length=246856>
##contig=<ID=NW_004765171.1,length=265760>
##contig=<ID=NW_004765172.1,length=250677>
##contig=<ID=NW_004765173.1,length=256970>
##contig=<ID=NW_004765174.1,length=254649>
##contig=<ID=NW_004765175.1,length=41683>
##contig=<ID=NW_004765176.1,length=238007>
##contig=<ID=NW_004765177.1,length=240767>
##contig=<ID=NW_004765178.1,length=262735>
##contig=<ID=NW_004765179.1,length=271052>
##contig=<ID=NW_004765180.1,length=256673>
##contig=<ID=NW_004765181.1,length=241172>
##contig=<ID=NW_004765182.1,length=246211>
##contig=<ID=NW_004765183.1,length=255635>
##contig=<ID=NW_004765184.1,length=243767>
##contig=<ID=NW_004765185.1,length=256128>
##contig=<ID=NW_004765186.1,length=39707>
##contig=<ID=NW_004765187.1,length=243079>
##contig=<ID=NW_004765188.1,length=245616>
##contig=<ID=NW_004765189.1,length=247132>
##contig=<ID=NW_004765190.1,length=258628>
##contig=<ID=NW_004765191.1,length=243890>
##contig=<ID=NW_004765192.1,length=249518>
##contig=<ID=NW_004765193.1,length=255591>
##contig=<ID=NW_004765194.1,length=253330>
##contig=<ID=NW_004765195.1,length=245279>
##contig=<ID=NW_004765196.1,length=244148>
##contig=<ID=NW_004765197.1,length=45298>
##contig=<ID=NW_004765198.1,length=260345>
##contig=<ID=NW_004765199.1,length=251332>
##contig=<ID=NW_004765200.1,length=261815>
##contig=<ID=NW_004765201.1,length=256783>
##contig=<ID=NW_004765202.1,length=244468>
##contig=<ID=NW_004765203.1,length=263333>
##contig=<ID=NW_004765204.1,length=242788>
##contig=<ID=NW_004765205.1,length=259174>
##contig=<ID=NW_004765206.1,length=268832>
##contig=<ID=NW_004765207.1,length=240390>
##contig=<ID=NW_004765208.1,length=30774>
##contig=<ID=NW_004765209.1,length=261207>
##contig=<ID=NW_004765210.1,length=246460>
##contig=<ID=NW_004765211.1,length=229120>
##contig=<ID=NW_004765212.1,length=232642>
##contig=<ID=NW_004765213.1,length=245963>
##contig=<ID=NW_004765214.1,length=254921>
##contig=<ID=NW_004765215.1,length=248410>
##contig=<ID=NW_004765216.1,length=256258>
##contig=<ID=NW_004765217.1,length=234889>
##contig=<ID=NW_004765218.1,length=231592>
##contig=<ID=NW_004765219.1,length=30340>
##contig=<ID=NW_004765220.1,length=248456>
##contig=<ID=NW_004765221.1,length=244648>
##contig=<ID=NW_004765222.1,length=246825>
##contig=<ID=NW_004765223.1,length=243816>
##contig=<ID=NW_004765224.1,length=250717>
##contig=<ID=NW_004765225.1,length=248915>
##contig=<ID=NW_004765226.1,length=224844>
##contig=<ID=NW_004765227.1,length=243730>
##contig=<ID=NW_004765228.1,length=271092>
##contig=<ID=NW_004765229.1,length=245462>
##contig=<ID=NW_004765230.1,length=29798>
##contig=<ID=NW_004765231.1,length=225325>
##contig=<ID=NW_004765232.1,length=227946>
##contig=<ID=NW_004765233.1,length=229980>
##contig=<ID=NW_004765234.1,length=259313>
##contig=<ID=NW_004765235.1,length=249789>
##contig=<ID=NW_004765236.1,length=238792>
##contig=<ID=NW_004765237.1,length=223351>
##contig=<ID=NW_004765238.1,length=271825>
##contig=<ID=NW_004765239.1,length=258326>
##contig=<ID=NW_004765240.1,length=225962>
##contig=<ID=NW_004765241.1,length=32867>
##contig=<ID=NW_004765242.1,length=232339>
##contig=<ID=NW_004765243.1,length=235436>
##contig=<ID=NW_004765244.1,length=225035>
##contig=<ID=NW_004765245.1,length=254796>
##contig=<ID=NW_004765246.1,length=242300>
##contig=<ID=NW_004765247.1,length=233315>
##contig=<ID=NW_004765248.1,length=238503>
##contig=<ID=NW_004765249.1,length=227414>
##contig=<ID=NW_004765250.1,length=241730>
##contig=<ID=NW_004765251.1,length=248840>
##contig=<ID=NW_004765252.1,length=32172>
##contig=<ID=NW_004765253.1,length=247442>
##contig=<ID=NW_004765254.1,length=225270>
##contig=<ID=NW_004765255.1,length=231530>
##contig=<ID=NW_004765256.1,length=233531>
##contig=<ID=NW_004765257.1,length=249443>
##contig=<ID=NW_004765258.1,length=227360>
##contig=<ID=NW_004765259.1,length=232291>
##contig=<ID=NW_004765260.1,length=237801>
##contig=<ID=NW_004765261.1,length=240870>
##contig=<ID=NW_004765262.1,length=235435>
##contig=<ID=NW_004765263.1,length=31904>
##contig=<ID=NW_004765264.1,length=251366>
##contig=<ID=NW_004765265.1,length=224103>
##contig=<ID=NW_004765266.1,length=239204>
##contig=<ID=NW_004765267.1,length=241540>
##contig=<ID=NW_004765268.1,length=238766>
##contig=<ID=NW_004765269.1,length=229556>
##contig=<ID=NW_004765270.1,length=233461>
##contig=<ID=NW_004765271.1,length=243393>
##contig=<ID=NW_004765272.1,length=228439>
##contig=<ID=NW_004765273.1,length=242574>
##contig=<ID=NW_004765274.1,length=90566>
##contig=<ID=NW_004765275.1,length=33041>
##contig=<ID=NW_004765276.1,length=253729>
##contig=<ID=NW_004765277.1,length=239876>
##contig=<ID=NW_004765278.1,length=236455>
##contig=<ID=NW_004765279.1,length=222734>
##contig=<ID=NW_004765280.1,length=227963>
##contig=<ID=NW_004765281.1,length=229220>
##contig=<ID=NW_004765282.1,length=233834>
##contig=<ID=NW_004765283.1,length=221838>
##contig=<ID=NW_004765284.1,length=238309>
##contig=<ID=NW_004765285.1,length=224389>
##contig=<ID=NW_004765286.1,length=46519>
##contig=<ID=NW_004765287.1,length=238282>
##contig=<ID=NW_004765288.1,length=222653>
##contig=<ID=NW_004765289.1,length=218038>
##contig=<ID=NW_004765290.1,length=239556>
##contig=<ID=NW_004765291.1,length=246022>
##contig=<ID=NW_004765292.1,length=225510>
##contig=<ID=NW_004765293.1,length=243536>
##contig=<ID=NW_004765294.1,length=228572>
##contig=<ID=NW_004765295.1,length=233769>
##contig=<ID=NW_004765296.1,length=263801>
##contig=<ID=NW_004765297.1,length=31357>
##contig=<ID=NW_004765298.1,length=219122>
##contig=<ID=NW_004765299.1,length=229695>
##contig=<ID=NW_004765300.1,length=223817>
##contig=<ID=NW_004765301.1,length=216670>
##contig=<ID=NW_004765302.1,length=221002>
##contig=<ID=NW_004765303.1,length=221973>
##contig=<ID=NW_004765304.1,length=231612>
##contig=<ID=NW_004765305.1,length=253871>
##contig=<ID=NW_004765306.1,length=224020>
##contig=<ID=NW_004765307.1,length=240803>
##contig=<ID=NW_004765308.1,length=33654>
##contig=<ID=NW_004765309.1,length=236403>
##contig=<ID=NW_004765310.1,length=223609>
##contig=<ID=NW_004765311.1,length=215954>
##contig=<ID=NW_004765312.1,length=244200>
##contig=<ID=NW_004765313.1,length=210897>
##contig=<ID=NW_004765314.1,length=220039>
##contig=<ID=NW_004765315.1,length=230079>
##contig=<ID=NW_004765316.1,length=231643>
##contig=<ID=NW_004765317.1,length=240326>
##contig=<ID=NW_004765318.1,length=217084>
##contig=<ID=NW_004765319.1,length=30148>
##contig=<ID=NW_004765320.1,length=219157>
##contig=<ID=NW_004765321.1,length=214133>
##contig=<ID=NW_004765322.1,length=220902>
##contig=<ID=NW_004765323.1,length=215715>
##contig=<ID=NW_004765324.1,length=234236>
##contig=<ID=NW_004765325.1,length=233849>
##contig=<ID=NW_004765326.1,length=243654>
##contig=<ID=NW_004765327.1,length=226689>
##contig=<ID=NW_004765328.1,length=229943>
##contig=<ID=NW_004765329.1,length=207448>
##contig=<ID=NW_004765330.1,length=30653>
##contig=<ID=NW_004765331.1,length=227829>
##contig=<ID=NW_004765332.1,length=208466>
##contig=<ID=NW_004765333.1,length=210966>
##contig=<ID=NW_004765334.1,length=226008>
##contig=<ID=NW_004765335.1,length=220554>
##contig=<ID=NW_004765336.1,length=219913>
##contig=<ID=NW_004765337.1,length=213524>
##contig=<ID=NW_004765338.1,length=240345>
##contig=<ID=NW_004765339.1,length=225994>
##contig=<ID=NW_004765340.1,length=213814>
##contig=<ID=NW_004765341.1,length=33926>
##contig=<ID=NW_004765342.1,length=204796>
##contig=<ID=NW_004765343.1,length=210164>
##contig=<ID=NW_004765344.1,length=211864>
##contig=<ID=NW_004765345.1,length=229749>
##contig=<ID=NW_004765346.1,length=215432>
##contig=<ID=NW_004765347.1,length=1164304>
##contig=<ID=NW_004765348.1,length=1168669>
##contig=<ID=NW_004765349.1,length=1081130>
##contig=<ID=NW_004765350.1,length=1112444>
##contig=<ID=NW_004765351.1,length=1067973>
##contig=<ID=NW_004765352.1,length=30063>
##contig=<ID=NW_004765353.1,length=207853>
##contig=<ID=NW_004765354.1,length=204695>
##contig=<ID=NW_004765355.1,length=227614>
##contig=<ID=NW_004765356.1,length=224331>
##contig=<ID=NW_004765357.1,length=214390>
##contig=<ID=NW_004765358.1,length=212842>
##contig=<ID=NW_004765359.1,length=234024>
##contig=<ID=NW_004765360.1,length=218538>
##contig=<ID=NW_004765361.1,length=209083>
##contig=<ID=NW_004765362.1,length=207462>
##contig=<ID=NW_004765363.1,length=29951>
##contig=<ID=NW_004765364.1,length=210705>
##contig=<ID=NW_004765365.1,length=218935>
##contig=<ID=NW_004765366.1,length=214441>
##contig=<ID=NW_004765367.1,length=211908>
##contig=<ID=NW_004765368.1,length=212284>
##contig=<ID=NW_004765369.1,length=213646>
##contig=<ID=NW_004765370.1,length=226573>
##contig=<ID=NW_004765371.1,length=228349>
##contig=<ID=NW_004765372.1,length=208893>
##contig=<ID=NW_004765373.1,length=213404>
##contig=<ID=NW_004765374.1,length=29982>
##contig=<ID=NW_004765375.1,length=232784>
##contig=<ID=NW_004765376.1,length=223271>
##contig=<ID=NW_004765377.1,length=213982>
##contig=<ID=NW_004765378.1,length=199708>
##contig=<ID=NW_004765379.1,length=247557>
##contig=<ID=NW_004765380.1,length=199638>
##contig=<ID=NW_004765381.1,length=211173>
##contig=<ID=NW_004765382.1,length=208280>
##contig=<ID=NW_004765383.1,length=206996>
##contig=<ID=NW_004765384.1,length=204328>
##contig=<ID=NW_004765385.1,length=80215>
##contig=<ID=NW_004765386.1,length=35891>
##contig=<ID=NW_004765387.1,length=201199>
##contig=<ID=NW_004765388.1,length=232489>
##contig=<ID=NW_004765389.1,length=209953>
##contig=<ID=NW_004765390.1,length=208139>
##contig=<ID=NW_004765391.1,length=215841>
##contig=<ID=NW_004765392.1,length=198311>
##contig=<ID=NW_004765393.1,length=204149>
##contig=<ID=NW_004765394.1,length=200664>
##contig=<ID=NW_004765395.1,length=210955>
##contig=<ID=NW_004765396.1,length=201056>
##contig=<ID=NW_004765397.1,length=30700>
##contig=<ID=NW_004765398.1,length=200954>
##contig=<ID=NW_004765399.1,length=204402>
##contig=<ID=NW_004765400.1,length=214983>
##contig=<ID=NW_004765401.1,length=197960>
##contig=<ID=NW_004765402.1,length=201875>
##contig=<ID=NW_004765403.1,length=227759>
##contig=<ID=NW_004765404.1,length=193245>
##contig=<ID=NW_004765405.1,length=203653>
##contig=<ID=NW_004765406.1,length=197318>
##contig=<ID=NW_004765407.1,length=209910>
##contig=<ID=NW_004765408.1,length=36366>
##contig=<ID=NW_004765409.1,length=204273>
##contig=<ID=NW_004765410.1,length=211634>
##contig=<ID=NW_004765411.1,length=207061>
##contig=<ID=NW_004765412.1,length=209920>
##contig=<ID=NW_004765413.1,length=206687>
##contig=<ID=NW_004765414.1,length=191046>
##contig=<ID=NW_004765415.1,length=206039>
##contig=<ID=NW_004765416.1,length=197026>
##contig=<ID=NW_004765417.1,length=204977>
##contig=<ID=NW_004765418.1,length=215648>
##contig=<ID=NW_004765419.1,length=31206>
##contig=<ID=NW_004765420.1,length=204854>
##contig=<ID=NW_004765421.1,length=203731>
##contig=<ID=NW_004765422.1,length=209291>
##contig=<ID=NW_004765423.1,length=210040>
##contig=<ID=NW_004765424.1,length=200897>
##contig=<ID=NW_004765425.1,length=197892>
##contig=<ID=NW_004765426.1,length=207530>
##contig=<ID=NW_004765427.1,length=221180>
##contig=<ID=NW_004765428.1,length=205194>
##contig=<ID=NW_004765429.1,length=203241>
##contig=<ID=NW_004765430.1,length=31263>
##contig=<ID=NW_004765431.1,length=210369>
##contig=<ID=NW_004765432.1,length=195534>
##contig=<ID=NW_004765433.1,length=196698>
##contig=<ID=NW_004765434.1,length=213106>
##contig=<ID=NW_004765435.1,length=211407>
##contig=<ID=NW_004765436.1,length=189958>
##contig=<ID=NW_004765437.1,length=211333>
##contig=<ID=NW_004765438.1,length=222574>
##contig=<ID=NW_004765439.1,length=189591>
##contig=<ID=NW_004765440.1,length=202400>
##contig=<ID=NW_004765441.1,length=29778>
##contig=<ID=NW_004765442.1,length=194616>
##contig=<ID=NW_004765443.1,length=200366>
##contig=<ID=NW_004765444.1,length=200958>
##contig=<ID=NW_004765445.1,length=196063>
##contig=<ID=NW_004765446.1,length=197312>
##contig=<ID=NW_004765447.1,length=205219>
##contig=<ID=NW_004765448.1,length=199724>
##contig=<ID=NW_004765449.1,length=198082>
##contig=<ID=NW_004765450.1,length=188004>
##contig=<ID=NW_004765451.1,length=195406>
##contig=<ID=NW_004765452.1,length=30055>
##contig=<ID=NW_004765453.1,length=202431>
##contig=<ID=NW_004765454.1,length=193503>
##contig=<ID=NW_004765455.1,length=202904>
##contig=<ID=NW_004765456.1,length=210233>
##contig=<ID=NW_004765457.1,length=186617>
##contig=<ID=NW_004765458.1,length=185478>
##contig=<ID=NW_004765459.1,length=188203>
##contig=<ID=NW_004765460.1,length=213533>
##contig=<ID=NW_004765461.1,length=206829>
##contig=<ID=NW_004765462.1,length=186553>
##contig=<ID=NW_004765463.1,length=32401>
##contig=<ID=NW_004765464.1,length=185029>
##contig=<ID=NW_004765465.1,length=185722>
##contig=<ID=NW_004765466.1,length=204350>
##contig=<ID=NW_004765467.1,length=190680>
##contig=<ID=NW_004765468.1,length=218461>
##contig=<ID=NW_004765469.1,length=210855>
##contig=<ID=NW_004765470.1,length=186623>
##contig=<ID=NW_004765471.1,length=214966>
##contig=<ID=NW_004765472.1,length=203525>
##contig=<ID=NW_004765473.1,length=214306>
##contig=<ID=NW_004765474.1,length=42913>
##contig=<ID=NW_004765475.1,length=189579>
##contig=<ID=NW_004765476.1,length=201953>
##contig=<ID=NW_004765477.1,length=199040>
##contig=<ID=NW_004765478.1,length=203242>
##contig=<ID=NW_004765479.1,length=205561>
##contig=<ID=NW_004765480.1,length=181035>
##contig=<ID=NW_004765481.1,length=182728>
##contig=<ID=NW_004765482.1,length=203566>
##contig=<ID=NW_004765483.1,length=191357>
##contig=<ID=NW_004765484.1,length=201062>
##contig=<ID=NW_004765485.1,length=31119>
##contig=<ID=NW_004765486.1,length=184282>
##contig=<ID=NW_004765487.1,length=200784>
##contig=<ID=NW_004765488.1,length=195217>
##contig=<ID=NW_004765489.1,length=184505>
##contig=<ID=NW_004765490.1,length=195727>
##contig=<ID=NW_004765491.1,length=189829>
##contig=<ID=NW_004765492.1,length=188899>
##contig=<ID=NW_004765493.1,length=190065>
##contig=<ID=NW_004765494.1,length=192912>
##contig=<ID=NW_004765495.1,length=181541>
##contig=<ID=NW_004765496.1,length=77761>
##contig=<ID=NW_004765497.1,length=30346>
##contig=<ID=NW_004765498.1,length=185870>
##contig=<ID=NW_004765499.1,length=189806>
##contig=<ID=NW_004765500.1,length=194999>
##contig=<ID=NW_004765501.1,length=192284>
##contig=<ID=NW_004765502.1,length=198065>
##contig=<ID=NW_004765503.1,length=177454>
##contig=<ID=NW_004765504.1,length=211744>
##contig=<ID=NW_004765505.1,length=184817>
##contig=<ID=NW_004765506.1,length=192011>
##contig=<ID=NW_004765507.1,length=198366>
##contig=<ID=NW_004765508.1,length=29799>
##contig=<ID=NW_004765509.1,length=205983>
##contig=<ID=NW_004765510.1,length=185405>
##contig=<ID=NW_004765511.1,length=191671>
##contig=<ID=NW_004765512.1,length=187637>
##contig=<ID=NW_004765513.1,length=177831>
##contig=<ID=NW_004765514.1,length=185149>
##contig=<ID=NW_004765515.1,length=184881>
##contig=<ID=NW_004765516.1,length=182080>
##contig=<ID=NW_004765517.1,length=198156>
##contig=<ID=NW_004765518.1,length=173515>
##contig=<ID=NW_004765519.1,length=30489>
##contig=<ID=NW_004765520.1,length=177846>
##contig=<ID=NW_004765521.1,length=182575>
##contig=<ID=NW_004765522.1,length=212270>
##contig=<ID=NW_004765523.1,length=184561>
##contig=<ID=NW_004765524.1,length=177602>
##contig=<ID=NW_004765525.1,length=179230>
##contig=<ID=NW_004765526.1,length=178496>
##contig=<ID=NW_004765527.1,length=191726>
##contig=<ID=NW_004765528.1,length=184034>
##contig=<ID=NW_004765529.1,length=184232>
##contig=<ID=NW_004765530.1,length=31622>
##contig=<ID=NW_004765531.1,length=187414>
##contig=<ID=NW_004765532.1,length=180003>
##contig=<ID=NW_004765533.1,length=185672>
##contig=<ID=NW_004765534.1,length=194100>
##contig=<ID=NW_004765535.1,length=187650>
##contig=<ID=NW_004765536.1,length=184355>
##contig=<ID=NW_004765537.1,length=183595>
##contig=<ID=NW_004765538.1,length=188751>
##contig=<ID=NW_004765539.1,length=184986>
##contig=<ID=NW_004765540.1,length=183514>
##contig=<ID=NW_004765541.1,length=43277>
##contig=<ID=NW_004765542.1,length=187020>
##contig=<ID=NW_004765543.1,length=201086>
##contig=<ID=NW_004765544.1,length=180454>
##contig=<ID=NW_004765545.1,length=181604>
##contig=<ID=NW_004765546.1,length=175617>
##contig=<ID=NW_004765547.1,length=202980>
##contig=<ID=NW_004765548.1,length=179461>
##contig=<ID=NW_004765549.1,length=179984>
##contig=<ID=NW_004765550.1,length=183757>
##contig=<ID=NW_004765551.1,length=180925>
##contig=<ID=NW_004765552.1,length=30847>
##contig=<ID=NW_004765553.1,length=170468>
##contig=<ID=NW_004765554.1,length=181422>
##contig=<ID=NW_004765555.1,length=178380>
##contig=<ID=NW_004765556.1,length=190512>
##contig=<ID=NW_004765557.1,length=190561>
##contig=<ID=NW_004765558.1,length=172333>
##contig=<ID=NW_004765559.1,length=179252>
##contig=<ID=NW_004765560.1,length=187159>
##contig=<ID=NW_004765561.1,length=191115>
##contig=<ID=NW_004765562.1,length=186202>
##contig=<ID=NW_004765563.1,length=29395>
##contig=<ID=NW_004765564.1,length=189191>
##contig=<ID=NW_004765565.1,length=196073>
##contig=<ID=NW_004765566.1,length=185952>
##contig=<ID=NW_004765567.1,length=183535>
##contig=<ID=NW_004765568.1,length=187994>
##contig=<ID=NW_004765569.1,length=170230>
##contig=<ID=NW_004765570.1,length=173259>
##contig=<ID=NW_004765571.1,length=174077>
##contig=<ID=NW_004765572.1,length=174800>
##contig=<ID=NW_004765573.1,length=167034>
##contig=<ID=NW_004765574.1,length=31890>
##contig=<ID=NW_004765575.1,length=176329>
##contig=<ID=NW_004765576.1,length=169247>
##contig=<ID=NW_004765577.1,length=187217>
##contig=<ID=NW_004765578.1,length=180721>
##contig=<ID=NW_004765579.1,length=175699>
##contig=<ID=NW_004765580.1,length=198571>
##contig=<ID=NW_004765581.1,length=169230>
##contig=<ID=NW_004765582.1,length=179250>
##contig=<ID=NW_004765583.1,length=174378>
##contig=<ID=NW_004765584.1,length=189696>
##contig=<ID=NW_004765585.1,length=31903>
##contig=<ID=NW_004765586.1,length=170868>
##contig=<ID=NW_004765587.1,length=196983>
##contig=<ID=NW_004765588.1,length=179170>
##contig=<ID=NW_004765589.1,length=169737>
##contig=<ID=NW_004765590.1,length=166421>
##contig=<ID=NW_004765591.1,length=175216>
##contig=<ID=NW_004765592.1,length=187997>
##contig=<ID=NW_004765593.1,length=176065>
##contig=<ID=NW_004765594.1,length=171849>
##contig=<ID=NW_004765595.1,length=173524>
##contig=<ID=NW_004765596.1,length=33145>
##contig=<ID=NW_004765597.1,length=179080>
##contig=<ID=NW_004765598.1,length=172771>
##contig=<ID=NW_004765599.1,length=187586>
##contig=<ID=NW_004765600.1,length=172963>
##contig=<ID=NW_004765601.1,length=191130>
##contig=<ID=NW_004765602.1,length=166069>
##contig=<ID=NW_004765603.1,length=180674>
##contig=<ID=NW_004765604.1,length=178312>
##contig=<ID=NW_004765605.1,length=182636>
##contig=<ID=NW_004765606.1,length=179531>
##contig=<ID=NW_004765607.1,length=85136>
##contig=<ID=NW_004765608.1,length=33824>
##contig=<ID=NW_004765609.1,length=172069>
##contig=<ID=NW_004765610.1,length=175021>
##contig=<ID=NW_004765611.1,length=164172>
##contig=<ID=NW_004765612.1,length=166801>
##contig=<ID=NW_004765613.1,length=187472>
##contig=<ID=NW_004765614.1,length=166690>
##contig=<ID=NW_004765615.1,length=193300>
##contig=<ID=NW_004765616.1,length=178949>
##contig=<ID=NW_004765617.1,length=173921>
##contig=<ID=NW_004765618.1,length=172766>
##contig=<ID=NW_004765619.1,length=31103>
##contig=<ID=NW_004765620.1,length=170314>
##contig=<ID=NW_004765621.1,length=172910>
##contig=<ID=NW_004765622.1,length=177133>
##contig=<ID=NW_004765623.1,length=177742>
##contig=<ID=NW_004765624.1,length=165933>
##contig=<ID=NW_004765625.1,length=185579>
##contig=<ID=NW_004765626.1,length=172317>
##contig=<ID=NW_004765627.1,length=161881>
##contig=<ID=NW_004765628.1,length=161307>
##contig=<ID=NW_004765629.1,length=176712>
##contig=<ID=NW_004765630.1,length=29419>
##contig=<ID=NW_004765631.1,length=186578>
##contig=<ID=NW_004765632.1,length=167293>
##contig=<ID=NW_004765633.1,length=177034>
##contig=<ID=NW_004765634.1,length=180269>
##contig=<ID=NW_004765635.1,length=200106>
##contig=<ID=NW_004765636.1,length=185084>
##contig=<ID=NW_004765637.1,length=168576>
##contig=<ID=NW_004765638.1,length=166163>
##contig=<ID=NW_004765639.1,length=163379>
##contig=<ID=NW_004765640.1,length=158560>
##contig=<ID=NW_004765641.1,length=34807>
##contig=<ID=NW_004765642.1,length=175202>
##contig=<ID=NW_004765643.1,length=167570>
##contig=<ID=NW_004765644.1,length=184392>
##contig=<ID=NW_004765645.1,length=171828>
##contig=<ID=NW_004765646.1,length=173452>
##contig=<ID=NW_004765647.1,length=169956>
##contig=<ID=NW_004765648.1,length=166589>
##contig=<ID=NW_004765649.1,length=163520>
##contig=<ID=NW_004765650.1,length=176387>
##contig=<ID=NW_004765651.1,length=169682>
##contig=<ID=NW_004765652.1,length=38548>
##contig=<ID=NW_004765653.1,length=164459>
##contig=<ID=NW_004765654.1,length=180103>
##contig=<ID=NW_004765655.1,length=174129>
##contig=<ID=NW_004765656.1,length=166260>
##contig=<ID=NW_004765657.1,length=182594>
##contig=<ID=NW_004765658.1,length=175420>
##contig=<ID=NW_004765659.1,length=169358>
##contig=<ID=NW_004765660.1,length=168891>
##contig=<ID=NW_004765661.1,length=1117722>
##contig=<ID=NW_004765662.1,length=1045693>
##contig=<ID=NW_004765663.1,length=33294>
##contig=<ID=NW_004765664.1,length=1035479>
##contig=<ID=NW_004765665.1,length=1030719>
##contig=<ID=NW_004765666.1,length=987397>
##contig=<ID=NW_004765667.1,length=185438>
##contig=<ID=NW_004765668.1,length=159666>
##contig=<ID=NW_004765669.1,length=167191>
##contig=<ID=NW_004765670.1,length=162678>
##contig=<ID=NW_004765671.1,length=168630>
##contig=<ID=NW_004765672.1,length=184221>
##contig=<ID=NW_004765673.1,length=182788>
##contig=<ID=NW_004765674.1,length=31148>
##contig=<ID=NW_004765675.1,length=177470>
##contig=<ID=NW_004765676.1,length=161587>
##contig=<ID=NW_004765677.1,length=159425>
##contig=<ID=NW_004765678.1,length=166122>
##contig=<ID=NW_004765679.1,length=166948>
##contig=<ID=NW_004765680.1,length=186026>
##contig=<ID=NW_004765681.1,length=155802>
##contig=<ID=NW_004765682.1,length=157215>
##contig=<ID=NW_004765683.1,length=157018>
##contig=<ID=NW_004765684.1,length=162030>
##contig=<ID=NW_004765685.1,length=29369>
##contig=<ID=NW_004765686.1,length=169141>
##contig=<ID=NW_004765687.1,length=154394>
##contig=<ID=NW_004765688.1,length=169444>
##contig=<ID=NW_004765689.1,length=161103>
##contig=<ID=NW_004765690.1,length=162246>
##contig=<ID=NW_004765691.1,length=185096>
##contig=<ID=NW_004765692.1,length=158030>
##contig=<ID=NW_004765693.1,length=183592>
##contig=<ID=NW_004765694.1,length=168302>
##contig=<ID=NW_004765695.1,length=158678>
##contig=<ID=NW_004765696.1,length=29842>
##contig=<ID=NW_004765697.1,length=178477>
##contig=<ID=NW_004765698.1,length=155891>
##contig=<ID=NW_004765699.1,length=162228>
##contig=<ID=NW_004765700.1,length=166451>
##contig=<ID=NW_004765701.1,length=159961>
##contig=<ID=NW_004765702.1,length=174638>
##contig=<ID=NW_004765703.1,length=170947>
##contig=<ID=NW_004765704.1,length=185164>
##contig=<ID=NW_004765705.1,length=166973>
##contig=<ID=NW_004765706.1,length=165510>
##contig=<ID=NW_004765707.1,length=38428>
##contig=<ID=NW_004765708.1,length=154745>
##contig=<ID=NW_004765709.1,length=180064>
##contig=<ID=NW_004765710.1,length=179890>
##contig=<ID=NW_004765711.1,length=157014>
##contig=<ID=NW_004765712.1,length=172235>
##contig=<ID=NW_004765713.1,length=166059>
##contig=<ID=NW_004765714.1,length=165683>
##contig=<ID=NW_004765715.1,length=175303>
##contig=<ID=NW_004765716.1,length=165560>
##contig=<ID=NW_004765717.1,length=168314>
##contig=<ID=NW_004765718.1,length=89375>
##contig=<ID=NW_004765719.1,length=31587>
##contig=<ID=NW_004765720.1,length=173149>
##contig=<ID=NW_004765721.1,length=169577>
##contig=<ID=NW_004765722.1,length=156526>
##contig=<ID=NW_004765723.1,length=162791>
##contig=<ID=NW_004765724.1,length=164910>
##contig=<ID=NW_004765725.1,length=150740>
##contig=<ID=NW_004765726.1,length=168848>
##contig=<ID=NW_004765727.1,length=162477>
##contig=<ID=NW_004765728.1,length=169870>
##contig=<ID=NW_004765729.1,length=154169>
##contig=<ID=NW_004765730.1,length=30386>
##contig=<ID=NW_004765731.1,length=163085>
##contig=<ID=NW_004765732.1,length=161592>
##contig=<ID=NW_004765733.1,length=169560>
##contig=<ID=NW_004765734.1,length=157090>
##contig=<ID=NW_004765735.1,length=190227>
##contig=<ID=NW_004765736.1,length=165226>
##contig=<ID=NW_004765737.1,length=153761>
##contig=<ID=NW_004765738.1,length=154344>
##contig=<ID=NW_004765739.1,length=161628>
##contig=<ID=NW_004765740.1,length=152614>
##contig=<ID=NW_004765741.1,length=34720>
##contig=<ID=NW_004765742.1,length=155071>
##contig=<ID=NW_004765743.1,length=178099>
##contig=<ID=NW_004765744.1,length=158041>
##contig=<ID=NW_004765745.1,length=161339>
##contig=<ID=NW_004765746.1,length=153660>
##contig=<ID=NW_004765747.1,length=164862>
##contig=<ID=NW_004765748.1,length=166091>
##contig=<ID=NW_004765749.1,length=161615>
##contig=<ID=NW_004765750.1,length=171862>
##contig=<ID=NW_004765751.1,length=169642>
##contig=<ID=NW_004765752.1,length=29589>
##contig=<ID=NW_004765753.1,length=150283>
##contig=<ID=NW_004765754.1,length=156467>
##contig=<ID=NW_004765755.1,length=162648>
##contig=<ID=NW_004765756.1,length=156961>
##contig=<ID=NW_004765757.1,length=165948>
##contig=<ID=NW_004765758.1,length=150301>
##contig=<ID=NW_004765759.1,length=156238>
##contig=<ID=NW_004765760.1,length=155773>
##contig=<ID=NW_004765761.1,length=165306>
##contig=<ID=NW_004765762.1,length=157863>
##contig=<ID=NW_004765763.1,length=32979>
##contig=<ID=NW_004765764.1,length=172257>
##contig=<ID=NW_004765765.1,length=150573>
##contig=<ID=NW_004765766.1,length=157347>
##contig=<ID=NW_004765767.1,length=161984>
##contig=<ID=NW_004765768.1,length=146139>
##contig=<ID=NW_004765769.1,length=159977>
##contig=<ID=NW_004765770.1,length=165826>
##contig=<ID=NW_004765771.1,length=173411>
##contig=<ID=NW_004765772.1,length=158598>
##contig=<ID=NW_004765773.1,length=170989>
##contig=<ID=NW_004765774.1,length=36869>
##contig=<ID=NW_004765775.1,length=168076>
##contig=<ID=NW_004765776.1,length=151056>
##contig=<ID=NW_004765777.1,length=154410>
##contig=<ID=NW_004765778.1,length=156767>
##contig=<ID=NW_004765779.1,length=150522>
##contig=<ID=NW_004765780.1,length=152329>
##contig=<ID=NW_004765781.1,length=148332>
##contig=<ID=NW_004765782.1,length=146916>
##contig=<ID=NW_004765783.1,length=150219>
##contig=<ID=NW_004765784.1,length=152509>
##contig=<ID=NW_004765785.1,length=41232>
##contig=<ID=NW_004765786.1,length=162173>
##contig=<ID=NW_004765787.1,length=176127>
##contig=<ID=NW_004765788.1,length=163235>
##contig=<ID=NW_004765789.1,length=155816>
##contig=<ID=NW_004765790.1,length=159067>
##contig=<ID=NW_004765791.1,length=152564>
##contig=<ID=NW_004765792.1,length=153914>
##contig=<ID=NW_004765793.1,length=150594>
##contig=<ID=NW_004765794.1,length=152671>
##contig=<ID=NW_004765795.1,length=156886>
##contig=<ID=NW_004765796.1,length=32990>
##contig=<ID=NW_004765797.1,length=181569>
##contig=<ID=NW_004765798.1,length=155045>
##contig=<ID=NW_004765799.1,length=148313>
##contig=<ID=NW_004765800.1,length=158048>
##contig=<ID=NW_004765801.1,length=176639>
##contig=<ID=NW_004765802.1,length=157114>
##contig=<ID=NW_004765803.1,length=175138>
##contig=<ID=NW_004765804.1,length=161175>
##contig=<ID=NW_004765805.1,length=175022>
##contig=<ID=NW_004765806.1,length=156999>
##contig=<ID=NW_004765807.1,length=31381>
##contig=<ID=NW_004765808.1,length=154356>
##contig=<ID=NW_004765809.1,length=163420>
##contig=<ID=NW_004765810.1,length=152220>
##contig=<ID=NW_004765811.1,length=150729>
##contig=<ID=NW_004765812.1,length=156802>
##contig=<ID=NW_004765813.1,length=149040>
##contig=<ID=NW_004765814.1,length=163628>
##contig=<ID=NW_004765815.1,length=160202>
##contig=<ID=NW_004765816.1,length=167811>
##contig=<ID=NW_004765817.1,length=150435>
##contig=<ID=NW_004765818.1,length=35389>
##contig=<ID=NW_004765819.1,length=152073>
##contig=<ID=NW_004765820.1,length=153678>
##contig=<ID=NW_004765821.1,length=150232>
##contig=<ID=NW_004765822.1,length=165329>
##contig=<ID=NW_004765823.1,length=142844>
##contig=<ID=NW_004765824.1,length=152083>
##contig=<ID=NW_004765825.1,length=143756>
##contig=<ID=NW_004765826.1,length=148599>
##contig=<ID=NW_004765827.1,length=146465>
##contig=<ID=NW_004765828.1,length=151548>
##contig=<ID=NW_004765829.1,length=77790>
##contig=<ID=NW_004765830.1,length=29769>
##contig=<ID=NW_004765831.1,length=150826>
##contig=<ID=NW_004765832.1,length=160069>
##contig=<ID=NW_004765833.1,length=156024>
##contig=<ID=NW_004765834.1,length=157626>
##contig=<ID=NW_004765835.1,length=157672>
##contig=<ID=NW_004765836.1,length=143323>
##contig=<ID=NW_004765837.1,length=154089>
##contig=<ID=NW_004765838.1,length=150445>
##contig=<ID=NW_004765839.1,length=151105>
##contig=<ID=NW_004765840.1,length=150769>
##contig=<ID=NW_004765841.1,length=29903>
##contig=<ID=NW_004765842.1,length=158210>
##contig=<ID=NW_004765843.1,length=149832>
##contig=<ID=NW_004765844.1,length=151380>
##contig=<ID=NW_004765845.1,length=146588>
##contig=<ID=NW_004765846.1,length=155437>
##contig=<ID=NW_004765847.1,length=153088>
##contig=<ID=NW_004765848.1,length=158176>
##contig=<ID=NW_004765849.1,length=164020>
##contig=<ID=NW_004765850.1,length=141509>
##contig=<ID=NW_004765851.1,length=144314>
##contig=<ID=NW_004765852.1,length=34496>
##contig=<ID=NW_004765853.1,length=145644>
##contig=<ID=NW_004765854.1,length=189599>
##contig=<ID=NW_004765855.1,length=160128>
##contig=<ID=NW_004765856.1,length=145051>
##contig=<ID=NW_004765857.1,length=155959>
##contig=<ID=NW_004765858.1,length=143536>
##contig=<ID=NW_004765859.1,length=148612>
##contig=<ID=NW_004765860.1,length=153589>
##contig=<ID=NW_004765861.1,length=143148>
##contig=<ID=NW_004765862.1,length=139648>
##contig=<ID=NW_004765863.1,length=30953>
##contig=<ID=NW_004765864.1,length=158578>
##contig=<ID=NW_004765865.1,length=158214>
##contig=<ID=NW_004765866.1,length=156206>
##contig=<ID=NW_004765867.1,length=141768>
##contig=<ID=NW_004765868.1,length=151881>
##contig=<ID=NW_004765869.1,length=152089>
##contig=<ID=NW_004765870.1,length=158688>
##contig=<ID=NW_004765871.1,length=152449>
##contig=<ID=NW_004765872.1,length=141544>
##contig=<ID=NW_004765873.1,length=156963>
##contig=<ID=NW_004765874.1,length=30352>
##contig=<ID=NW_004765875.1,length=145712>
##contig=<ID=NW_004765876.1,length=146799>
##contig=<ID=NW_004765877.1,length=146531>
##contig=<ID=NW_004765878.1,length=144815>
##contig=<ID=NW_004765879.1,length=149208>
##contig=<ID=NW_004765880.1,length=154974>
##contig=<ID=NW_004765881.1,length=143144>
##contig=<ID=NW_004765882.1,length=148659>
##contig=<ID=NW_004765883.1,length=154425>
##contig=<ID=NW_004765884.1,length=169603>
##contig=<ID=NW_004765885.1,length=32652>
##contig=<ID=NW_004765886.1,length=136551>
##contig=<ID=NW_004765887.1,length=167236>
##contig=<ID=NW_004765888.1,length=161902>
##contig=<ID=NW_004765889.1,length=171266>
##contig=<ID=NW_004765890.1,length=149160>
##contig=<ID=NW_004765891.1,length=177320>
##contig=<ID=NW_004765892.1,length=153425>
##contig=<ID=NW_004765893.1,length=140719>
##contig=<ID=NW_004765894.1,length=143030>
##contig=<ID=NW_004765895.1,length=135094>
##contig=<ID=NW_004765896.1,length=31237>
##contig=<ID=NW_004765897.1,length=152243>
##contig=<ID=NW_004765898.1,length=146686>
##contig=<ID=NW_004765899.1,length=139183>
##contig=<ID=NW_004765900.1,length=148281>
##contig=<ID=NW_004765901.1,length=146954>
##contig=<ID=NW_004765902.1,length=147024>
##contig=<ID=NW_004765903.1,length=141572>
##contig=<ID=NW_004765904.1,length=138990>
##contig=<ID=NW_004765905.1,length=149201>
##contig=<ID=NW_004765906.1,length=145021>
##contig=<ID=NW_004765907.1,length=28973>
##contig=<ID=NW_004765908.1,length=140504>
##contig=<ID=NW_004765909.1,length=140476>
##contig=<ID=NW_004765910.1,length=140888>
##contig=<ID=NW_004765911.1,length=140675>
##contig=<ID=NW_004765912.1,length=148710>
##contig=<ID=NW_004765913.1,length=142134>
##contig=<ID=NW_004765914.1,length=146958>
##contig=<ID=NW_004765915.1,length=153095>
##contig=<ID=NW_004765916.1,length=144232>
##contig=<ID=NW_004765917.1,length=148841>
##contig=<ID=NW_004765918.1,length=29702>
##contig=<ID=NW_004765919.1,length=155183>
##contig=<ID=NW_004765920.1,length=143018>
##contig=<ID=NW_004765921.1,length=151132>
##contig=<ID=NW_004765922.1,length=149047>
##contig=<ID=NW_004765923.1,length=137305>
##contig=<ID=NW_004765924.1,length=158165>
##contig=<ID=NW_004765925.1,length=147080>
##contig=<ID=NW_004765926.1,length=140607>
##contig=<ID=NW_004765927.1,length=145764>
##contig=<ID=NW_004765928.1,length=136741>
##contig=<ID=NW_004765929.1,length=29609>
##contig=<ID=NW_004765930.1,length=135841>
##contig=<ID=NW_004765931.1,length=153489>
##contig=<ID=NW_004765932.1,length=169356>
##contig=<ID=NW_004765933.1,length=146239>
##contig=<ID=NW_004765934.1,length=144137>
##contig=<ID=NW_004765935.1,length=143989>
##contig=<ID=NW_004765936.1,length=138294>
##contig=<ID=NW_004765937.1,length=144684>
##contig=<ID=NW_004765938.1,length=163930>
##contig=<ID=NW_004765939.1,length=147849>
##contig=<ID=NW_004765940.1,length=84496>
##contig=<ID=NW_004765941.1,length=33754>
##contig=<ID=NW_004765942.1,length=146182>
##contig=<ID=NW_004765943.1,length=137804>
##contig=<ID=NW_004765944.1,length=136787>
##contig=<ID=NW_004765945.1,length=136279>
##contig=<ID=NW_004765946.1,length=132634>
##contig=<ID=NW_004765947.1,length=159172>
##contig=<ID=NW_004765948.1,length=135433>
##contig=<ID=NW_004765949.1,length=148726>
##contig=<ID=NW_004765950.1,length=141431>
##contig=<ID=NW_004765951.1,length=142189>
##contig=<ID=NW_004765952.1,length=30236>
##contig=<ID=NW_004765953.1,length=146222>
##contig=<ID=NW_004765954.1,length=158274>
##contig=<ID=NW_004765955.1,length=146549>
##contig=<ID=NW_004765956.1,length=131293>
##contig=<ID=NW_004765957.1,length=156046>
##contig=<ID=NW_004765958.1,length=146640>
##contig=<ID=NW_004765959.1,length=144460>
##contig=<ID=NW_004765960.1,length=142737>
##contig=<ID=NW_004765961.1,length=143917>
##contig=<ID=NW_004765962.1,length=137542>
##contig=<ID=NW_004765963.1,length=29720>
##contig=<ID=NW_004765964.1,length=136258>
##contig=<ID=NW_004765965.1,length=149070>
##contig=<ID=NW_004765966.1,length=145760>
##contig=<ID=NW_004765967.1,length=129060>
##contig=<ID=NW_004765968.1,length=134966>
##contig=<ID=NW_004765969.1,length=138494>
##contig=<ID=NW_004765970.1,length=135332>
##contig=<ID=NW_004765971.1,length=143678>
##contig=<ID=NW_004765972.1,length=129147>
##contig=<ID=NW_004765973.1,length=136409>
##contig=<ID=NW_004765974.1,length=37678>
##contig=<ID=NW_004765975.1,length=135141>
##contig=<ID=NW_004765976.1,length=138192>
##contig=<ID=NW_004765977.1,length=147202>
##contig=<ID=NW_004765978.1,length=146632>
##contig=<ID=NW_004765979.1,length=138039>
##contig=<ID=NW_004765980.1,length=136151>
##contig=<ID=NW_004765981.1,length=177029>
##contig=<ID=NW_004765982.1,length=135636>
##contig=<ID=NW_004765983.1,length=134926>
##contig=<ID=NW_004765984.1,length=135688>
##contig=<ID=NW_004765985.1,length=30090>
##contig=<ID=NW_004765986.1,length=158058>
##contig=<ID=NW_004765987.1,length=147349>
##contig=<ID=NW_004765988.1,length=134557>
##contig=<ID=NW_004765989.1,length=138765>
##contig=<ID=NW_004765990.1,length=148787>
##contig=<ID=NW_004765991.1,length=143310>
##contig=<ID=NW_004765992.1,length=138342>
##contig=<ID=NW_004765993.1,length=145859>
##contig=<ID=NW_004765994.1,length=135430>
##contig=<ID=NW_004765995.1,length=133234>
##contig=<ID=NW_004765996.1,length=34724>
##contig=<ID=NW_004765997.1,length=141255>
##contig=<ID=NW_004765998.1,length=142019>
##contig=<ID=NW_004765999.1,length=130560>
##contig=<ID=NW_004766000.1,length=133718>
##contig=<ID=NW_004766001.1,length=125450>
##contig=<ID=NW_004766002.1,length=141263>
##contig=<ID=NW_004766003.1,length=129721>
##contig=<ID=NW_004766004.1,length=135865>
##contig=<ID=NW_004766005.1,length=135430>
##contig=<ID=NW_004766006.1,length=144956>
##contig=<ID=NW_004766007.1,length=34753>
##contig=<ID=NW_004766008.1,length=151329>
##contig=<ID=NW_004766009.1,length=129321>
##contig=<ID=NW_004766010.1,length=135289>
##contig=<ID=NW_004766011.1,length=144066>
##contig=<ID=NW_004766012.1,length=126913>
##contig=<ID=NW_004766013.1,length=136228>
##contig=<ID=NW_004766014.1,length=131965>
##contig=<ID=NW_004766015.1,length=141867>
##contig=<ID=NW_004766016.1,length=133563>
##contig=<ID=NW_004766017.1,length=143631>
##contig=<ID=NW_004766018.1,length=28866>
##contig=<ID=NW_004766019.1,length=139891>
##contig=<ID=NW_004766020.1,length=133428>
##contig=<ID=NW_004766021.1,length=125487>
##contig=<ID=NW_004766022.1,length=130873>
##contig=<ID=NW_004766023.1,length=134102>
##contig=<ID=NW_004766024.1,length=124545>
##contig=<ID=NW_004766025.1,length=124342>
##contig=<ID=NW_004766026.1,length=133068>
##contig=<ID=NW_004766027.1,length=132055>
##contig=<ID=NW_004766028.1,length=129231>
##contig=<ID=NW_004766029.1,length=29227>
##contig=<ID=NW_004766030.1,length=134835>
##contig=<ID=NW_004766031.1,length=139165>
##contig=<ID=NW_004766032.1,length=132920>
##contig=<ID=NW_004766033.1,length=129685>
##contig=<ID=NW_004766034.1,length=138914>
##contig=<ID=NW_004766035.1,length=133385>
##contig=<ID=NW_004766036.1,length=135297>
##contig=<ID=NW_004766037.1,length=146055>
##contig=<ID=NW_004766038.1,length=131106>
##contig=<ID=NW_004766039.1,length=152030>
##contig=<ID=NW_004766040.1,length=34947>
##contig=<ID=NW_004766041.1,length=127972>
##contig=<ID=NW_004766042.1,length=128115>
##contig=<ID=NW_004766043.1,length=124336>
##contig=<ID=NW_004766044.1,length=129188>
##contig=<ID=NW_004766045.1,length=129039>
##contig=<ID=NW_004766046.1,length=130035>
##contig=<ID=NW_004766047.1,length=124405>
##contig=<ID=NW_004766048.1,length=138446>
##contig=<ID=NW_004766049.1,length=128347>
##contig=<ID=NW_004766050.1,length=120883>
##contig=<ID=NW_004766051.1,length=1925843>
##contig=<ID=NW_004766052.1,length=93835>
##contig=<ID=NW_004766053.1,length=93247>
##contig=<ID=NW_004766054.1,length=29698>
##contig=<ID=NW_004766055.1,length=138815>
##contig=<ID=NW_004766056.1,length=129306>
##contig=<ID=NW_004766057.1,length=129973>
##contig=<ID=NW_004766058.1,length=135607>
##contig=<ID=NW_004766059.1,length=126404>
##contig=<ID=NW_004766060.1,length=128240>
##contig=<ID=NW_004766061.1,length=993598>
##contig=<ID=NW_004766062.1,length=1003296>
##contig=<ID=NW_004766063.1,length=1040124>
##contig=<ID=NW_004766064.1,length=1012112>
##contig=<ID=NW_004766065.1,length=29596>
##contig=<ID=NW_004766066.1,length=979567>
##contig=<ID=NW_004766067.1,length=971218>
##contig=<ID=NW_004766068.1,length=127734>
##contig=<ID=NW_004766069.1,length=124635>
##contig=<ID=NW_004766070.1,length=133359>
##contig=<ID=NW_004766071.1,length=129115>
##contig=<ID=NW_004766072.1,length=131720>
##contig=<ID=NW_004766073.1,length=125048>
##contig=<ID=NW_004766074.1,length=138838>
##contig=<ID=NW_004766075.1,length=134630>
##contig=<ID=NW_004766076.1,length=35318>
##contig=<ID=NW_004766077.1,length=126000>
##contig=<ID=NW_004766078.1,length=136009>
##contig=<ID=NW_004766079.1,length=138315>
##contig=<ID=NW_004766080.1,length=125262>
##contig=<ID=NW_004766081.1,length=127873>
##contig=<ID=NW_004766082.1,length=134771>
##contig=<ID=NW_004766083.1,length=125006>
##contig=<ID=NW_004766084.1,length=120145>
##contig=<ID=NW_004766085.1,length=130214>
##contig=<ID=NW_004766086.1,length=127975>
##contig=<ID=NW_004766087.1,length=33291>
##contig=<ID=NW_004766088.1,length=148945>
##contig=<ID=NW_004766089.1,length=125418>
##contig=<ID=NW_004766090.1,length=129220>
##contig=<ID=NW_004766091.1,length=121229>
##contig=<ID=NW_004766092.1,length=137205>
##contig=<ID=NW_004766093.1,length=137533>
##contig=<ID=NW_004766094.1,length=129792>
##contig=<ID=NW_004766095.1,length=137032>
##contig=<ID=NW_004766096.1,length=136365>
##contig=<ID=NW_004766097.1,length=128633>
##contig=<ID=NW_004766098.1,length=35059>
##contig=<ID=NW_004766099.1,length=117807>
##contig=<ID=NW_004766100.1,length=128763>
##contig=<ID=NW_004766101.1,length=132140>
##contig=<ID=NW_004766102.1,length=125865>
##contig=<ID=NW_004766103.1,length=135170>
##contig=<ID=NW_004766104.1,length=129966>
##contig=<ID=NW_004766105.1,length=138579>
##contig=<ID=NW_004766106.1,length=122617>
##contig=<ID=NW_004766107.1,length=142843>
##contig=<ID=NW_004766108.1,length=125162>
##contig=<ID=NW_004766109.1,length=34393>
##contig=<ID=NW_004766110.1,length=118998>
##contig=<ID=NW_004766111.1,length=121838>
##contig=<ID=NW_004766112.1,length=120986>
##contig=<ID=NW_004766113.1,length=133705>
##contig=<ID=NW_004766114.1,length=143369>
##contig=<ID=NW_004766115.1,length=133431>
##contig=<ID=NW_004766116.1,length=137575>
##contig=<ID=NW_004766117.1,length=122971>
##contig=<ID=NW_004766118.1,length=132929>
##contig=<ID=NW_004766119.1,length=135712>
##contig=<ID=NW_004766120.1,length=35184>
##contig=<ID=NW_004766121.1,length=131211>
##contig=<ID=NW_004766122.1,length=116941>
##contig=<ID=NW_004766123.1,length=130896>
##contig=<ID=NW_004766124.1,length=129078>
##contig=<ID=NW_004766125.1,length=129920>
##contig=<ID=NW_004766126.1,length=122396>
##contig=<ID=NW_004766127.1,length=121230>
##contig=<ID=NW_004766128.1,length=119947>
##contig=<ID=NW_004766129.1,length=119684>
##contig=<ID=NW_004766130.1,length=148079>
##contig=<ID=NW_004766131.1,length=37899>
##contig=<ID=NW_004766132.1,length=142003>
##contig=<ID=NW_004766133.1,length=131537>
##contig=<ID=NW_004766134.1,length=119051>
##contig=<ID=NW_004766135.1,length=125715>
##contig=<ID=NW_004766136.1,length=131659>
##contig=<ID=NW_004766137.1,length=121657>
##contig=<ID=NW_004766138.1,length=120665>
##contig=<ID=NW_004766139.1,length=123814>
##contig=<ID=NW_004766140.1,length=125675>
##contig=<ID=NW_004766141.1,length=127923>
##contig=<ID=NW_004766142.1,length=28675>
##contig=<ID=NW_004766143.1,length=116092>
##contig=<ID=NW_004766144.1,length=125466>
##contig=<ID=NW_004766145.1,length=126122>
##contig=<ID=NW_004766146.1,length=124662>
##contig=<ID=NW_004766147.1,length=123425>
##contig=<ID=NW_004766148.1,length=123535>
##contig=<ID=NW_004766149.1,length=126712>
##contig=<ID=NW_004766150.1,length=131162>
##contig=<ID=NW_004766151.1,length=114248>
##contig=<ID=NW_004766152.1,length=122796>
##contig=<ID=NW_004766153.1,length=33270>
##contig=<ID=NW_004766154.1,length=118766>
##contig=<ID=NW_004766155.1,length=123299>
##contig=<ID=NW_004766156.1,length=117712>
##contig=<ID=NW_004766157.1,length=123525>
##contig=<ID=NW_004766158.1,length=127042>
##contig=<ID=NW_004766159.1,length=117632>
##contig=<ID=NW_004766160.1,length=136233>
##contig=<ID=NW_004766161.1,length=115269>
##contig=<ID=NW_004766162.1,length=133479>
##contig=<ID=NW_004766163.1,length=113982>
##contig=<ID=NW_004766164.1,length=89520>
##contig=<ID=NW_004766165.1,length=32938>
##contig=<ID=NW_004766166.1,length=126876>
##contig=<ID=NW_004766167.1,length=122863>
##contig=<ID=NW_004766168.1,length=128648>
##contig=<ID=NW_004766169.1,length=114074>
##contig=<ID=NW_004766170.1,length=130488>
##contig=<ID=NW_004766171.1,length=117032>
##contig=<ID=NW_004766172.1,length=118799>
##contig=<ID=NW_004766173.1,length=113057>
##contig=<ID=NW_004766174.1,length=116099>
##contig=<ID=NW_004766175.1,length=120933>
##contig=<ID=NW_004766176.1,length=35905>
##contig=<ID=NW_004766177.1,length=131249>
##contig=<ID=NW_004766178.1,length=119461>
##contig=<ID=NW_004766179.1,length=117455>
##contig=<ID=NW_004766180.1,length=140160>
##contig=<ID=NW_004766181.1,length=122333>
##contig=<ID=NW_004766182.1,length=132103>
##contig=<ID=NW_004766183.1,length=120299>
##contig=<ID=NW_004766184.1,length=123542>
##contig=<ID=NW_004766185.1,length=130107>
##contig=<ID=NW_004766186.1,length=110585>
##contig=<ID=NW_004766187.1,length=28549>
##contig=<ID=NW_004766188.1,length=121951>
##contig=<ID=NW_004766189.1,length=136059>
##contig=<ID=NW_004766190.1,length=118510>
##contig=<ID=NW_004766191.1,length=126968>
##contig=<ID=NW_004766192.1,length=112711>
##contig=<ID=NW_004766193.1,length=119586>
##contig=<ID=NW_004766194.1,length=124996>
##contig=<ID=NW_004766195.1,length=121853>
##contig=<ID=NW_004766196.1,length=117269>
##contig=<ID=NW_004766197.1,length=124049>
##contig=<ID=NW_004766198.1,length=30802>
##contig=<ID=NW_004766199.1,length=136256>
##contig=<ID=NW_004766200.1,length=116852>
##contig=<ID=NW_004766201.1,length=123261>
##contig=<ID=NW_004766202.1,length=133888>
##contig=<ID=NW_004766203.1,length=126709>
##contig=<ID=NW_004766204.1,length=116796>
##contig=<ID=NW_004766205.1,length=112125>
##contig=<ID=NW_004766206.1,length=114394>
##contig=<ID=NW_004766207.1,length=127679>
##contig=<ID=NW_004766208.1,length=119198>
##contig=<ID=NW_004766209.1,length=30286>
##contig=<ID=NW_004766210.1,length=110254>
##contig=<ID=NW_004766211.1,length=124513>
##contig=<ID=NW_004766212.1,length=128682>
##contig=<ID=NW_004766213.1,length=116308>
##contig=<ID=NW_004766214.1,length=115181>
##contig=<ID=NW_004766215.1,length=121812>
##contig=<ID=NW_004766216.1,length=131071>
##contig=<ID=NW_004766217.1,length=118603>
##contig=<ID=NW_004766218.1,length=134921>
##contig=<ID=NW_004766219.1,length=130864>
##contig=<ID=NW_004766220.1,length=33701>
##contig=<ID=NW_004766221.1,length=112198>
##contig=<ID=NW_004766222.1,length=117548>
##contig=<ID=NW_004766223.1,length=123583>
##contig=<ID=NW_004766224.1,length=124651>
##contig=<ID=NW_004766225.1,length=114866>
##contig=<ID=NW_004766226.1,length=123521>
##contig=<ID=NW_004766227.1,length=120445>
##contig=<ID=NW_004766228.1,length=116597>
##contig=<ID=NW_004766229.1,length=120779>
##contig=<ID=NW_004766230.1,length=117380>
##contig=<ID=NW_004766231.1,length=29211>
##contig=<ID=NW_004766232.1,length=110751>
##contig=<ID=NW_004766233.1,length=122962>
##contig=<ID=NW_004766234.1,length=117289>
##contig=<ID=NW_004766235.1,length=151603>
##contig=<ID=NW_004766236.1,length=116610>
##contig=<ID=NW_004766237.1,length=118629>
##contig=<ID=NW_004766238.1,length=116095>
##contig=<ID=NW_004766239.1,length=126685>
##contig=<ID=NW_004766240.1,length=112966>
##contig=<ID=NW_004766241.1,length=122741>
##contig=<ID=NW_004766242.1,length=30644>
##contig=<ID=NW_004766243.1,length=110365>
##contig=<ID=NW_004766244.1,length=113093>
##contig=<ID=NW_004766245.1,length=113898>
##contig=<ID=NW_004766246.1,length=121695>
##contig=<ID=NW_004766247.1,length=118310>
##contig=<ID=NW_004766248.1,length=131671>
##contig=<ID=NW_004766249.1,length=116037>
##contig=<ID=NW_004766250.1,length=109048>
##contig=<ID=NW_004766251.1,length=126313>
##contig=<ID=NW_004766252.1,length=115065>
##contig=<ID=NW_004766253.1,length=35999>
##contig=<ID=NW_004766254.1,length=115410>
##contig=<ID=NW_004766255.1,length=111086>
##contig=<ID=NW_004766256.1,length=116498>
##contig=<ID=NW_004766257.1,length=117536>
##contig=<ID=NW_004766258.1,length=112953>
##contig=<ID=NW_004766259.1,length=107688>
##contig=<ID=NW_004766260.1,length=115834>
##contig=<ID=NW_004766261.1,length=130778>
##contig=<ID=NW_004766262.1,length=114087>
##contig=<ID=NW_004766263.1,length=114352>
##contig=<ID=NW_004766264.1,length=34810>
##contig=<ID=NW_004766265.1,length=132460>
##contig=<ID=NW_004766266.1,length=117173>
##contig=<ID=NW_004766267.1,length=115424>
##contig=<ID=NW_004766268.1,length=116463>
##contig=<ID=NW_004766269.1,length=116542>
##contig=<ID=NW_004766270.1,length=115087>
##contig=<ID=NW_004766271.1,length=117897>
##contig=<ID=NW_004766272.1,length=119690>
##contig=<ID=NW_004766273.1,length=115071>
##contig=<ID=NW_004766274.1,length=115526>
##contig=<ID=NW_004766275.1,length=71928>
##contig=<ID=NW_004766276.1,length=30132>
##contig=<ID=NW_004766277.1,length=117489>
##contig=<ID=NW_004766278.1,length=110325>
##contig=<ID=NW_004766279.1,length=112866>
##contig=<ID=NW_004766280.1,length=122087>
##contig=<ID=NW_004766281.1,length=114701>
##contig=<ID=NW_004766282.1,length=109750>
##contig=<ID=NW_004766283.1,length=109561>
##contig=<ID=NW_004766284.1,length=115896>
##contig=<ID=NW_004766285.1,length=116101>
##contig=<ID=NW_004766286.1,length=112452>
##contig=<ID=NW_004766287.1,length=31435>
##contig=<ID=NW_004766288.1,length=108017>
##contig=<ID=NW_004766289.1,length=110569>
##contig=<ID=NW_004766290.1,length=106364>
##contig=<ID=NW_004766291.1,length=114236>
##contig=<ID=NW_004766292.1,length=109828>
##contig=<ID=NW_004766293.1,length=114934>
##contig=<ID=NW_004766294.1,length=119382>
##contig=<ID=NW_004766295.1,length=111286>
##contig=<ID=NW_004766296.1,length=109900>
##contig=<ID=NW_004766297.1,length=115637>
##contig=<ID=NW_004766298.1,length=32699>
##contig=<ID=NW_004766299.1,length=106048>
##contig=<ID=NW_004766300.1,length=104095>
##contig=<ID=NW_004766301.1,length=107859>
##contig=<ID=NW_004766302.1,length=115653>
##contig=<ID=NW_004766303.1,length=112598>
##contig=<ID=NW_004766304.1,length=115073>
##contig=<ID=NW_004766305.1,length=132667>
##contig=<ID=NW_004766306.1,length=110498>
##contig=<ID=NW_004766307.1,length=112062>
##contig=<ID=NW_004766308.1,length=117687>
##contig=<ID=NW_004766309.1,length=34535>
##contig=<ID=NW_004766310.1,length=107130>
##contig=<ID=NW_004766311.1,length=125274>
##contig=<ID=NW_004766312.1,length=117226>
##contig=<ID=NW_004766313.1,length=116208>
##contig=<ID=NW_004766314.1,length=122957>
##contig=<ID=NW_004766315.1,length=116944>
##contig=<ID=NW_004766316.1,length=109573>
##contig=<ID=NW_004766317.1,length=118092>
##contig=<ID=NW_004766318.1,length=108675>
##contig=<ID=NW_004766319.1,length=123175>
##contig=<ID=NW_004766320.1,length=28772>
##contig=<ID=NW_004766321.1,length=111449>
##contig=<ID=NW_004766322.1,length=103117>
##contig=<ID=NW_004766323.1,length=112751>
##contig=<ID=NW_004766324.1,length=112567>
##contig=<ID=NW_004766325.1,length=105149>
##contig=<ID=NW_004766326.1,length=120478>
##contig=<ID=NW_004766327.1,length=112422>
##contig=<ID=NW_004766328.1,length=118420>
##contig=<ID=NW_004766329.1,length=105785>
##contig=<ID=NW_004766330.1,length=108492>
##contig=<ID=NW_004766331.1,length=29680>
##contig=<ID=NW_004766332.1,length=102480>
##contig=<ID=NW_004766333.1,length=105931>
##contig=<ID=NW_004766334.1,length=106109>
##contig=<ID=NW_004766335.1,length=108287>
##contig=<ID=NW_004766336.1,length=108942>
##contig=<ID=NW_004766337.1,length=109997>
##contig=<ID=NW_004766338.1,length=123822>
##contig=<ID=NW_004766339.1,length=108421>
##contig=<ID=NW_004766340.1,length=117325>
##contig=<ID=NW_004766341.1,length=101959>
##contig=<ID=NW_004766342.1,length=29811>
##contig=<ID=NW_004766343.1,length=113703>
##contig=<ID=NW_004766344.1,length=103493>
##contig=<ID=NW_004766345.1,length=107081>
##contig=<ID=NW_004766346.1,length=105358>
##contig=<ID=NW_004766347.1,length=100376>
##contig=<ID=NW_004766348.1,length=103488>
##contig=<ID=NW_004766349.1,length=107722>
##contig=<ID=NW_004766350.1,length=111842>
##contig=<ID=NW_004766351.1,length=123924>
##contig=<ID=NW_004766352.1,length=109489>
##contig=<ID=NW_004766353.1,length=28862>
##contig=<ID=NW_004766354.1,length=105649>
##contig=<ID=NW_004766355.1,length=107450>
##contig=<ID=NW_004766356.1,length=115955>
##contig=<ID=NW_004766357.1,length=118005>
##contig=<ID=NW_004766358.1,length=103885>
##contig=<ID=NW_004766359.1,length=111587>
##contig=<ID=NW_004766360.1,length=106175>
##contig=<ID=NW_004766361.1,length=100256>
##contig=<ID=NW_004766362.1,length=98567>
##contig=<ID=NW_004766363.1,length=99619>
##contig=<ID=NW_004766364.1,length=31349>
##contig=<ID=NW_004766365.1,length=108437>
##contig=<ID=NW_004766366.1,length=118068>
##contig=<ID=NW_004766367.1,length=100774>
##contig=<ID=NW_004766368.1,length=104151>
##contig=<ID=NW_004766369.1,length=132340>
##contig=<ID=NW_004766370.1,length=108456>
##contig=<ID=NW_004766371.1,length=108879>
##contig=<ID=NW_004766372.1,length=103347>
##contig=<ID=NW_004766373.1,length=102765>
##contig=<ID=NW_004766374.1,length=99898>
##contig=<ID=NW_004766375.1,length=29425>
##contig=<ID=NW_004766376.1,length=110297>
##contig=<ID=NW_004766377.1,length=100421>
##contig=<ID=NW_004766378.1,length=98758>
##contig=<ID=NW_004766379.1,length=117855>
##contig=<ID=NW_004766380.1,length=103810>
##contig=<ID=NW_004766381.1,length=108008>
##contig=<ID=NW_004766382.1,length=115421>
##contig=<ID=NW_004766383.1,length=102123>
##contig=<ID=NW_004766384.1,length=99193>
##contig=<ID=NW_004766385.1,length=116300>
##contig=<ID=NW_004766386.1,length=81369>
##contig=<ID=NW_004766387.1,length=32678>
##contig=<ID=NW_004766388.1,length=102862>
##contig=<ID=NW_004766389.1,length=104148>
##contig=<ID=NW_004766390.1,length=103617>
##contig=<ID=NW_004766391.1,length=137211>
##contig=<ID=NW_004766392.1,length=99682>
##contig=<ID=NW_004766393.1,length=97890>
##contig=<ID=NW_004766394.1,length=106701>
##contig=<ID=NW_004766395.1,length=112145>
##contig=<ID=NW_004766396.1,length=101668>
##contig=<ID=NW_004766397.1,length=102151>
##contig=<ID=NW_004766398.1,length=28474>
##contig=<ID=NW_004766399.1,length=106920>
##contig=<ID=NW_004766400.1,length=102054>
##contig=<ID=NW_004766401.1,length=106305>
##contig=<ID=NW_004766402.1,length=127182>
##contig=<ID=NW_004766403.1,length=103455>
##contig=<ID=NW_004766404.1,length=123736>
##contig=<ID=NW_004766405.1,length=101144>
##contig=<ID=NW_004766406.1,length=103003>
##contig=<ID=NW_004766407.1,length=97999>
##contig=<ID=NW_004766408.1,length=97689>
##contig=<ID=NW_004766409.1,length=27519>
##contig=<ID=NW_004766410.1,length=96215>
##contig=<ID=NW_004766411.1,length=104796>
##contig=<ID=NW_004766412.1,length=106030>
##contig=<ID=NW_004766413.1,length=97138>
##contig=<ID=NW_004766414.1,length=100108>
##contig=<ID=NW_004766415.1,length=103763>
##contig=<ID=NW_004766416.1,length=113907>
##contig=<ID=NW_004766417.1,length=98260>
##contig=<ID=NW_004766418.1,length=103350>
##contig=<ID=NW_004766419.1,length=110329>
##contig=<ID=NW_004766420.1,length=28925>
##contig=<ID=NW_004766421.1,length=100998>
##contig=<ID=NW_004766422.1,length=108666>
##contig=<ID=NW_004766423.1,length=99543>
##contig=<ID=NW_004766424.1,length=98096>
##contig=<ID=NW_004766425.1,length=118075>
##contig=<ID=NW_004766426.1,length=95241>
##contig=<ID=NW_004766427.1,length=126470>
##contig=<ID=NW_004766428.1,length=97906>
##contig=<ID=NW_004766429.1,length=101885>
##contig=<ID=NW_004766430.1,length=105181>
##contig=<ID=NW_004766431.1,length=29619>
##contig=<ID=NW_004766432.1,length=124202>
##contig=<ID=NW_004766433.1,length=104871>
##contig=<ID=NW_004766434.1,length=101434>
##contig=<ID=NW_004766435.1,length=95188>
##contig=<ID=NW_004766436.1,length=115638>
##contig=<ID=NW_004766437.1,length=105319>
##contig=<ID=NW_004766438.1,length=120206>
##contig=<ID=NW_004766439.1,length=103142>
##contig=<ID=NW_004766440.1,length=119181>
##contig=<ID=NW_004766441.1,length=104090>
##contig=<ID=NW_004766442.1,length=28912>
##contig=<ID=NW_004766443.1,length=95338>
##contig=<ID=NW_004766444.1,length=104879>
##contig=<ID=NW_004766445.1,length=112970>
##contig=<ID=NW_004766446.1,length=95672>
##contig=<ID=NW_004766447.1,length=101463>
##contig=<ID=NW_004766448.1,length=93756>
##contig=<ID=NW_004766449.1,length=95215>
##contig=<ID=NW_004766450.1,length=97236>
##contig=<ID=NW_004766451.1,length=98322>
##contig=<ID=NW_004766452.1,length=105765>
##contig=<ID=NW_004766453.1,length=35093>
##contig=<ID=NW_004766454.1,length=96599>
##contig=<ID=NW_004766455.1,length=110972>
##contig=<ID=NW_004766456.1,length=100426>
##contig=<ID=NW_004766457.1,length=99782>
##contig=<ID=NW_004766458.1,length=100165>
##contig=<ID=NW_004766459.1,length=101802>
##contig=<ID=NW_004766460.1,length=98237>
##contig=<ID=NW_004766461.1,length=96368>
##contig=<ID=NW_004766462.1,length=101320>
##contig=<ID=NW_004766463.1,length=111738>
##contig=<ID=NW_004766464.1,length=38167>
##contig=<ID=NW_004766465.1,length=96520>
##contig=<ID=NW_004766466.1,length=112526>
##contig=<ID=NW_004766467.1,length=95754>
##contig=<ID=NW_004766468.1,length=102105>
##contig=<ID=NW_004766469.1,length=96010>
##contig=<ID=NW_004766470.1,length=103650>
##contig=<ID=NW_004766471.1,length=102477>
##contig=<ID=NW_004766472.1,length=103908>
##contig=<ID=NW_004766473.1,length=93726>
##contig=<ID=NW_004766474.1,length=92298>
##contig=<ID=NW_004766475.1,length=28299>
##contig=<ID=NW_004766476.1,length=98370>
##contig=<ID=NW_004766477.1,length=111992>
##contig=<ID=NW_004766478.1,length=112797>
##contig=<ID=NW_004766479.1,length=96913>
##contig=<ID=NW_004766480.1,length=113693>
##contig=<ID=NW_004766481.1,length=94754>
##contig=<ID=NW_004766482.1,length=103472>
##contig=<ID=NW_004766483.1,length=94925>
##contig=<ID=NW_004766484.1,length=99427>
##contig=<ID=NW_004766485.1,length=88415>
##contig=<ID=NW_004766486.1,length=30628>
##contig=<ID=NW_004766487.1,length=102652>
##contig=<ID=NW_004766488.1,length=94571>
##contig=<ID=NW_004766489.1,length=98105>
##contig=<ID=NW_004766490.1,length=100599>
##contig=<ID=NW_004766491.1,length=103466>
##contig=<ID=NW_004766492.1,length=92106>
##contig=<ID=NW_004766493.1,length=95899>
##contig=<ID=NW_004766494.1,length=99006>
##contig=<ID=NW_004766495.1,length=93068>
##contig=<ID=NW_004766496.1,length=98845>
##contig=<ID=NW_004766497.1,length=90864>
##contig=<ID=NW_004766498.1,length=31083>
##contig=<ID=NW_004766499.1,length=95083>
##contig=<ID=NW_004766500.1,length=99438>
##contig=<ID=NW_004766501.1,length=112791>
##contig=<ID=NW_004766502.1,length=96862>
##contig=<ID=NW_004766503.1,length=94019>
##contig=<ID=NW_004766504.1,length=93894>
##contig=<ID=NW_004766505.1,length=104230>
##contig=<ID=NW_004766506.1,length=98806>
##contig=<ID=NW_004766507.1,length=97355>
##contig=<ID=NW_004766508.1,length=94443>
##contig=<ID=NW_004766509.1,length=28380>
##contig=<ID=NW_004766510.1,length=95161>
##contig=<ID=NW_004766511.1,length=102317>
##contig=<ID=NW_004766512.1,length=101350>
##contig=<ID=NW_004766513.1,length=101044>
##contig=<ID=NW_004766514.1,length=96091>
##contig=<ID=NW_004766515.1,length=98892>
##contig=<ID=NW_004766516.1,length=96084>
##contig=<ID=NW_004766517.1,length=94476>
##contig=<ID=NW_004766518.1,length=97369>
##contig=<ID=NW_004766519.1,length=97238>
##contig=<ID=NW_004766520.1,length=31545>
##contig=<ID=NW_004766521.1,length=102027>
##contig=<ID=NW_004766522.1,length=101686>
##contig=<ID=NW_004766523.1,length=110041>
##contig=<ID=NW_004766524.1,length=91338>
##contig=<ID=NW_004766525.1,length=110024>
##contig=<ID=NW_004766526.1,length=90707>
##contig=<ID=NW_004766527.1,length=111575>
##contig=<ID=NW_004766528.1,length=108656>
##contig=<ID=NW_004766529.1,length=91850>
##contig=<ID=NW_004766530.1,length=108342>
##contig=<ID=NW_004766531.1,length=30796>
##contig=<ID=NW_004766532.1,length=95680>
##contig=<ID=NW_004766533.1,length=100634>
##contig=<ID=NW_004766534.1,length=91655>
##contig=<ID=NW_004766535.1,length=89470>
##contig=<ID=NW_004766536.1,length=102354>
##contig=<ID=NW_004766537.1,length=91407>
##contig=<ID=NW_004766538.1,length=108342>
##contig=<ID=NW_004766539.1,length=122695>
##contig=<ID=NW_004766540.1,length=111552>
##contig=<ID=NW_004766541.1,length=95402>
##contig=<ID=NW_004766542.1,length=29465>
##contig=<ID=NW_004766543.1,length=94100>
##contig=<ID=NW_004766544.1,length=98249>
##contig=<ID=NW_004766545.1,length=113943>
##contig=<ID=NW_004766546.1,length=95556>
##contig=<ID=NW_004766547.1,length=96745>
##contig=<ID=NW_004766548.1,length=91421>
##contig=<ID=NW_004766549.1,length=98983>
##contig=<ID=NW_004766550.1,length=91029>
##contig=<ID=NW_004766551.1,length=95034>
##contig=<ID=NW_004766552.1,length=111836>
##contig=<ID=NW_004766553.1,length=33601>
##contig=<ID=NW_004766554.1,length=91069>
##contig=<ID=NW_004766555.1,length=108289>
##contig=<ID=NW_004766556.1,length=107103>
##contig=<ID=NW_004766557.1,length=117040>
##contig=<ID=NW_004766558.1,length=91738>
##contig=<ID=NW_004766559.1,length=90943>
##contig=<ID=NW_004766560.1,length=91706>
##contig=<ID=NW_004766561.1,length=93941>
##contig=<ID=NW_004766562.1,length=97291>
##contig=<ID=NW_004766563.1,length=93820>
##contig=<ID=NW_004766564.1,length=34632>
##contig=<ID=NW_004766565.1,length=101287>
##contig=<ID=NW_004766566.1,length=102692>
##contig=<ID=NW_004766567.1,length=94679>
##contig=<ID=NW_004766568.1,length=100616>
##contig=<ID=NW_004766569.1,length=97138>
##contig=<ID=NW_004766570.1,length=103584>
##contig=<ID=NW_004766571.1,length=103253>
##contig=<ID=NW_004766572.1,length=95595>
##contig=<ID=NW_004766573.1,length=92622>
##contig=<ID=NW_004766574.1,length=91257>
##contig=<ID=NW_004766575.1,length=28792>
##contig=<ID=NW_004766576.1,length=89668>
##contig=<ID=NW_004766577.1,length=93619>
##contig=<ID=NW_004766578.1,length=95859>
##contig=<ID=NW_004766579.1,length=98556>
##contig=<ID=NW_004766580.1,length=86802>
##contig=<ID=NW_004766581.1,length=92666>
##contig=<ID=NW_004766582.1,length=91616>
##contig=<ID=NW_004766583.1,length=99031>
##contig=<ID=NW_004766584.1,length=86777>
##contig=<ID=NW_004766585.1,length=88986>
##contig=<ID=NW_004766586.1,length=28447>
##contig=<ID=NW_004766587.1,length=89703>
##contig=<ID=NW_004766588.1,length=94200>
##contig=<ID=NW_004766589.1,length=96533>
##contig=<ID=NW_004766590.1,length=101654>
##contig=<ID=NW_004766591.1,length=96836>
##contig=<ID=NW_004766592.1,length=98435>
##contig=<ID=NW_004766593.1,length=92645>
##contig=<ID=NW_004766594.1,length=39449>
##contig=<ID=NW_004766595.1,length=75503>
##contig=<ID=NW_004766596.1,length=36814>
##contig=<ID=NW_004766597.1,length=28127>
##contig=<ID=NW_004766598.1,length=33706>
##contig=<ID=NW_004766599.1,length=33936>
##contig=<ID=NW_004766600.1,length=32538>
##contig=<ID=NW_004766601.1,length=30167>
##contig=<ID=NW_004766602.1,length=32033>
##contig=<ID=NW_004766603.1,length=29693>
##contig=<ID=NW_004766604.1,length=28369>
##contig=<ID=NW_004766605.1,length=28353>
##contig=<ID=NW_004766606.1,length=77877>
##contig=<ID=NW_004766607.1,length=35270>
##contig=<ID=NW_004766608.1,length=28514>
##contig=<ID=NW_004766609.1,length=29269>
##contig=<ID=NW_004766610.1,length=29858>
##contig=<ID=NW_004766611.1,length=28424>
##contig=<ID=NW_004766612.1,length=30486>
##contig=<ID=NW_004766613.1,length=28561>
##contig=<ID=NW_004766614.1,length=28355>
##contig=<ID=NW_004766615.1,length=27943>
##contig=<ID=NW_004766616.1,length=33103>
##contig=<ID=NW_004766617.1,length=81917>
##contig=<ID=NW_004766618.1,length=28223>
##contig=<ID=NW_004766619.1,length=32728>
##contig=<ID=NW_004766620.1,length=32186>
##contig=<ID=NW_004766621.1,length=33417>
##contig=<ID=NW_004766622.1,length=29076>
##contig=<ID=NW_004766623.1,length=40551>
##contig=<ID=NW_004766624.1,length=27970>
##contig=<ID=NW_004766625.1,length=27748>
##contig=<ID=NW_004766626.1,length=28291>
##contig=<ID=NW_004766627.1,length=33180>
##contig=<ID=NW_004766628.1,length=85315>
##contig=<ID=NW_004766629.1,length=31263>
##contig=<ID=NW_004766630.1,length=31349>
##contig=<ID=NW_004766631.1,length=28197>
##contig=<ID=NW_004766632.1,length=28302>
##contig=<ID=NW_004766633.1,length=27968>
##contig=<ID=NW_004766634.1,length=31235>
##contig=<ID=NW_004766635.1,length=28872>
##contig=<ID=NW_004766636.1,length=28976>
##contig=<ID=NW_004766637.1,length=30733>
##contig=<ID=NW_004766638.1,length=35541>
##contig=<ID=NW_004766639.1,length=85255>
##contig=<ID=NW_004766640.1,length=32079>
##contig=<ID=NW_004766641.1,length=29963>
##contig=<ID=NW_004766642.1,length=32142>
##contig=<ID=NW_004766643.1,length=29026>
##contig=<ID=NW_004766644.1,length=27901>
##contig=<ID=NW_004766645.1,length=29811>
##contig=<ID=NW_004766646.1,length=32499>
##contig=<ID=NW_004766647.1,length=29331>
##contig=<ID=NW_004766648.1,length=31273>
##contig=<ID=NW_004766649.1,length=28274>
##contig=<ID=NW_004766650.1,length=93127>
##contig=<ID=NW_004766651.1,length=99181>
##contig=<ID=NW_004766652.1,length=38485>
##contig=<ID=NW_004766653.1,length=38514>
##contig=<ID=NW_004766654.1,length=31236>
##contig=<ID=NW_004766655.1,length=28274>
##contig=<ID=NW_004766656.1,length=27527>
##contig=<ID=NW_004766657.1,length=27818>
##contig=<ID=NW_004766658.1,length=28131>
##contig=<ID=NW_004766659.1,length=27261>
##contig=<ID=NW_004766660.1,length=34282>
##contig=<ID=NW_004766661.1,length=28602>
##contig=<ID=NW_004766662.1,length=89821>
##contig=<ID=NW_004766663.1,length=27557>
##contig=<ID=NW_004766664.1,length=30575>
##contig=<ID=NW_004766665.1,length=28909>
##contig=<ID=NW_004766666.1,length=28316>
##contig=<ID=NW_004766667.1,length=34754>
##contig=<ID=NW_004766668.1,length=29330>
##contig=<ID=NW_004766669.1,length=28752>
##contig=<ID=NW_004766670.1,length=29035>
##contig=<ID=NW_004766671.1,length=27538>
##contig=<ID=NW_004766672.1,length=34897>
##contig=<ID=NW_004766673.1,length=77946>
##contig=<ID=NW_004766674.1,length=28355>
##contig=<ID=NW_004766675.1,length=28605>
##contig=<ID=NW_004766676.1,length=27864>
##contig=<ID=NW_004766677.1,length=28311>
##contig=<ID=NW_004766678.1,length=28101>
##contig=<ID=NW_004766679.1,length=29220>
##contig=<ID=NW_004766680.1,length=28312>
##contig=<ID=NW_004766681.1,length=29950>
##contig=<ID=NW_004766682.1,length=27364>
##contig=<ID=NW_004766683.1,length=30124>
##contig=<ID=NW_004766684.1,length=76507>
##contig=<ID=NW_004766685.1,length=32830>
##contig=<ID=NW_004766686.1,length=31613>
##contig=<ID=NW_004766687.1,length=27506>
##contig=<ID=NW_004766688.1,length=35078>
##contig=<ID=NW_004766689.1,length=29202>
##contig=<ID=NW_004766690.1,length=27585>
##contig=<ID=NW_004766691.1,length=32441>
##contig=<ID=NW_004766692.1,length=28024>
##contig=<ID=NW_004766693.1,length=27261>
##contig=<ID=NW_004766694.1,length=40286>
##contig=<ID=NW_004766695.1,length=86169>
##contig=<ID=NW_004766696.1,length=27153>
##contig=<ID=NW_004766697.1,length=27945>
##contig=<ID=NW_004766698.1,length=27667>
##contig=<ID=NW_004766699.1,length=27585>
##contig=<ID=NW_004766700.1,length=28805>
##contig=<ID=NW_004766701.1,length=28331>
##contig=<ID=NW_004766702.1,length=35650>
##contig=<ID=NW_004766703.1,length=30108>
##contig=<ID=NW_004766704.1,length=27257>
##contig=<ID=NW_004766705.1,length=28960>
##contig=<ID=NW_004766706.1,length=84504>
##contig=<ID=NW_004766707.1,length=27112>
##contig=<ID=NW_004766708.1,length=30890>
##contig=<ID=NW_004766709.1,length=29500>
##contig=<ID=NW_004766710.1,length=27428>
##contig=<ID=NW_004766711.1,length=31509>
##contig=<ID=NW_004766712.1,length=27093>
##contig=<ID=NW_004766713.1,length=29702>
##contig=<ID=NW_004766714.1,length=28985>
##contig=<ID=NW_004766715.1,length=24857>
##contig=<ID=NW_004766716.1,length=38680>
##contig=<ID=NW_004766717.1,length=82538>
##contig=<ID=NW_004766718.1,length=35947>
##contig=<ID=NW_004766719.1,length=28848>
##contig=<ID=NW_004766720.1,length=31660>
##contig=<ID=NW_004766721.1,length=30941>
##contig=<ID=NW_004766722.1,length=28849>
##contig=<ID=NW_004766723.1,length=30896>
##contig=<ID=NW_004766724.1,length=29309>
##contig=<ID=NW_004766725.1,length=30276>
##contig=<ID=NW_004766726.1,length=46367>
##contig=<ID=NW_004766727.1,length=28274>
##contig=<ID=NW_004766728.1,length=76757>
##contig=<ID=NW_004766729.1,length=31615>
##contig=<ID=NW_004766730.1,length=30299>
##contig=<ID=NW_004766731.1,length=27802>
##contig=<ID=NW_004766732.1,length=29653>
##contig=<ID=NW_004766733.1,length=28733>
##contig=<ID=NW_004766734.1,length=25444>
##contig=<ID=NW_004766735.1,length=36157>
##contig=<ID=NW_004766736.1,length=41470>
##contig=<ID=NW_004766737.1,length=33105>
##contig=<ID=NW_004766738.1,length=26679>
##contig=<ID=NW_004766739.1,length=76594>
##contig=<ID=NW_004766740.1,length=26476>
##contig=<ID=NW_004766741.1,length=28654>
##contig=<ID=NW_004766742.1,length=29813>
##contig=<ID=NW_004766743.1,length=28339>
##contig=<ID=NW_004766744.1,length=36314>
##contig=<ID=NW_004766745.1,length=26805>
##contig=<ID=NW_004766746.1,length=28000>
##contig=<ID=NW_004766747.1,length=28771>
##contig=<ID=NW_004766748.1,length=28982>
##contig=<ID=NW_004766749.1,length=30363>
##contig=<ID=NW_004766750.1,length=80337>
##contig=<ID=NW_004766751.1,length=26446>
##contig=<ID=NW_004766752.1,length=29303>
##contig=<ID=NW_004766753.1,length=27056>
##contig=<ID=NW_004766754.1,length=27267>
##contig=<ID=NW_004766755.1,length=30449>
##contig=<ID=NW_004766756.1,length=28015>
##contig=<ID=NW_004766757.1,length=34206>
##contig=<ID=NW_004766758.1,length=28948>
##contig=<ID=NW_004766759.1,length=30783>
##contig=<ID=NW_004766760.1,length=26758>
##contig=<ID=NW_004766761.1,length=94210>
##contig=<ID=NW_004766762.1,length=84925>
##contig=<ID=NW_004766763.1,length=35066>
##contig=<ID=NW_004766764.1,length=27257>
##contig=<ID=NW_004766765.1,length=26337>
##contig=<ID=NW_004766766.1,length=30245>
##contig=<ID=NW_004766767.1,length=34656>
##contig=<ID=NW_004766768.1,length=31468>
##contig=<ID=NW_004766769.1,length=28163>
##contig=<ID=NW_004766770.1,length=33954>
##contig=<ID=NW_004766771.1,length=29802>
##contig=<ID=NW_004766772.1,length=26097>
##contig=<ID=NW_004766773.1,length=78584>
##contig=<ID=NW_004766774.1,length=26641>
##contig=<ID=NW_004766775.1,length=28620>
##contig=<ID=NW_004766776.1,length=30857>
##contig=<ID=NW_004766777.1,length=26295>
##contig=<ID=NW_004766778.1,length=26638>
##contig=<ID=NW_004766779.1,length=44624>
##contig=<ID=NW_004766780.1,length=26029>
##contig=<ID=NW_004766781.1,length=26213>
##contig=<ID=NW_004766782.1,length=30155>
##contig=<ID=NW_004766783.1,length=31563>
##contig=<ID=NW_004766784.1,length=91997>
##contig=<ID=NW_004766785.1,length=39645>
##contig=<ID=NW_004766786.1,length=29426>
##contig=<ID=NW_004766787.1,length=29251>
##contig=<ID=NW_004766788.1,length=32628>
##contig=<ID=NW_004766789.1,length=30417>
##contig=<ID=NW_004766790.1,length=37275>
##contig=<ID=NW_004766791.1,length=27781>
##contig=<ID=NW_004766792.1,length=31180>
##contig=<ID=NW_004766793.1,length=40813>
##contig=<ID=NW_004766794.1,length=26006>
##contig=<ID=NW_004766795.1,length=75446>
##contig=<ID=NW_004766796.1,length=25894>
##contig=<ID=NW_004766797.1,length=29927>
##contig=<ID=NW_004766798.1,length=32650>
##contig=<ID=NW_004766799.1,length=25874>
##contig=<ID=NW_004766800.1,length=25749>
##contig=<ID=NW_004766801.1,length=36956>
##contig=<ID=NW_004766802.1,length=27174>
##contig=<ID=NW_004766803.1,length=25715>
##contig=<ID=NW_004766804.1,length=26651>
##contig=<ID=NW_004766805.1,length=28492>
##contig=<ID=NW_004766806.1,length=85264>
##contig=<ID=NW_004766807.1,length=28095>
##contig=<ID=NW_004766808.1,length=25950>
##contig=<ID=NW_004766809.1,length=29197>
##contig=<ID=NW_004766810.1,length=31742>
##contig=<ID=NW_004766811.1,length=26038>
##contig=<ID=NW_004766812.1,length=32285>
##contig=<ID=NW_004766813.1,length=28301>
##contig=<ID=NW_004766814.1,length=30209>
##contig=<ID=NW_004766815.1,length=26610>
##contig=<ID=NW_004766816.1,length=30621>
##contig=<ID=NW_004766817.1,length=101174>
##contig=<ID=NW_004766818.1,length=25874>
##contig=<ID=NW_004766819.1,length=26351>
##contig=<ID=NW_004766820.1,length=26269>
##contig=<ID=NW_004766821.1,length=31445>
##contig=<ID=NW_004766822.1,length=33021>
##contig=<ID=NW_004766823.1,length=25784>
##contig=<ID=NW_004766824.1,length=28425>
##contig=<ID=NW_004766825.1,length=25384>
##contig=<ID=NW_004766826.1,length=27230>
##contig=<ID=NW_004766827.1,length=38008>
##contig=<ID=NW_004766828.1,length=82623>
##contig=<ID=NW_004766829.1,length=28857>
##contig=<ID=NW_004766830.1,length=25463>
##contig=<ID=NW_004766831.1,length=25760>
##contig=<ID=NW_004766832.1,length=26321>
##contig=<ID=NW_004766833.1,length=27240>
##contig=<ID=NW_004766834.1,length=29640>
##contig=<ID=NW_004766835.1,length=32419>
##contig=<ID=NW_004766836.1,length=25801>
##contig=<ID=NW_004766837.1,length=27048>
##contig=<ID=NW_004766838.1,length=29713>
##contig=<ID=NW_004766839.1,length=84765>
##contig=<ID=NW_004766840.1,length=28201>
##contig=<ID=NW_004766841.1,length=30535>
##contig=<ID=NW_004766842.1,length=27948>
##contig=<ID=NW_004766843.1,length=26532>
##contig=<ID=NW_004766844.1,length=26036>
##contig=<ID=NW_004766845.1,length=26610>
##contig=<ID=NW_004766846.1,length=26116>
##contig=<ID=NW_004766847.1,length=28870>
##contig=<ID=NW_004766848.1,length=26459>
##contig=<ID=NW_004766849.1,length=26744>
##contig=<ID=NW_004766850.1,length=90307>
##contig=<ID=NW_004766851.1,length=25343>
##contig=<ID=NW_004766852.1,length=29013>
##contig=<ID=NW_004766853.1,length=27129>
##contig=<ID=NW_004766854.1,length=25529>
##contig=<ID=NW_004766855.1,length=31463>
##contig=<ID=NW_004766856.1,length=29730>
##contig=<ID=NW_004766857.1,length=30997>
##contig=<ID=NW_004766858.1,length=31137>
##contig=<ID=NW_004766859.1,length=25532>
##contig=<ID=NW_004766860.1,length=30073>
##contig=<ID=NW_004766861.1,length=94040>
##contig=<ID=NW_004766862.1,length=23527>
##contig=<ID=NW_004766863.1,length=27907>
##contig=<ID=NW_004766864.1,length=44713>
##contig=<ID=NW_004766865.1,length=29258>
##contig=<ID=NW_004766866.1,length=24951>
##contig=<ID=NW_004766867.1,length=30010>
##contig=<ID=NW_004766868.1,length=33206>
##contig=<ID=NW_004766869.1,length=43491>
##contig=<ID=NW_004766870.1,length=28388>
##contig=<ID=NW_004766871.1,length=33013>
##contig=<ID=NW_004766872.1,length=93061>
##contig=<ID=NW_004766873.1,length=81819>
##contig=<ID=NW_004766874.1,length=27399>
##contig=<ID=NW_004766875.1,length=29396>
##contig=<ID=NW_004766876.1,length=32177>
##contig=<ID=NW_004766877.1,length=31796>
##contig=<ID=NW_004766878.1,length=26449>
##contig=<ID=NW_004766879.1,length=25620>
##contig=<ID=NW_004766880.1,length=33111>
##contig=<ID=NW_004766881.1,length=25244>
##contig=<ID=NW_004766882.1,length=26871>
##contig=<ID=NW_004766883.1,length=24958>
##contig=<ID=NW_004766884.1,length=76786>
##contig=<ID=NW_004766885.1,length=27460>
##contig=<ID=NW_004766886.1,length=24957>
##contig=<ID=NW_004766887.1,length=25283>
##contig=<ID=NW_004766888.1,length=24905>
##contig=<ID=NW_004766889.1,length=24902>
##contig=<ID=NW_004766890.1,length=30007>
##contig=<ID=NW_004766891.1,length=27793>
##contig=<ID=NW_004766892.1,length=29502>
##contig=<ID=NW_004766893.1,length=26624>
##contig=<ID=NW_004766894.1,length=40025>
##contig=<ID=NW_004766895.1,length=82874>
##contig=<ID=NW_004766896.1,length=26133>
##contig=<ID=NW_004766897.1,length=27174>
##contig=<ID=NW_004766898.1,length=24782>
##contig=<ID=NW_004766899.1,length=27472>
##contig=<ID=NW_004766900.1,length=29899>
##contig=<ID=NW_004766901.1,length=31453>
##contig=<ID=NW_004766902.1,length=26691>
##contig=<ID=NW_004766903.1,length=25404>
##contig=<ID=NW_004766904.1,length=29401>
##contig=<ID=NW_004766905.1,length=25330>
##contig=<ID=NW_004766906.1,length=77508>
##contig=<ID=NW_004766907.1,length=26704>
##contig=<ID=NW_004766908.1,length=27201>
##contig=<ID=NW_004766909.1,length=24725>
##contig=<ID=NW_004766910.1,length=29826>
##contig=<ID=NW_004766911.1,length=38986>
##contig=<ID=NW_004766912.1,length=24597>
##contig=<ID=NW_004766913.1,length=29845>
##contig=<ID=NW_004766914.1,length=31440>
##contig=<ID=NW_004766915.1,length=28282>
##contig=<ID=NW_004766916.1,length=24669>
##contig=<ID=NW_004766917.1,length=85806>
##contig=<ID=NW_004766918.1,length=31595>
##contig=<ID=NW_004766919.1,length=24575>
##contig=<ID=NW_004766920.1,length=30372>
##contig=<ID=NW_004766921.1,length=25978>
##contig=<ID=NW_004766922.1,length=25305>
##contig=<ID=NW_004766923.1,length=29214>
##contig=<ID=NW_004766924.1,length=34817>
##contig=<ID=NW_004766925.1,length=32452>
##contig=<ID=NW_004766926.1,length=26734>
##contig=<ID=NW_004766927.1,length=25333>
##contig=<ID=NW_004766928.1,length=78352>
##contig=<ID=NW_004766929.1,length=24352>
##contig=<ID=NW_004766930.1,length=24975>
##contig=<ID=NW_004766931.1,length=27888>
##contig=<ID=NW_004766932.1,length=24341>
##contig=<ID=NW_004766933.1,length=25595>
##contig=<ID=NW_004766934.1,length=26063>
##contig=<ID=NW_004766935.1,length=24477>
##contig=<ID=NW_004766936.1,length=28738>
##contig=<ID=NW_004766937.1,length=26941>
##contig=<ID=NW_004766938.1,length=27059>
##contig=<ID=NW_004766939.1,length=81517>
##contig=<ID=NW_004766940.1,length=24417>
##contig=<ID=NW_004766941.1,length=38030>
##contig=<ID=NW_004766942.1,length=24404>
##contig=<ID=NW_004766943.1,length=25284>
##contig=<ID=NW_004766944.1,length=27611>
##contig=<ID=NW_004766945.1,length=24351>
##contig=<ID=NW_004766946.1,length=29497>
##contig=<ID=NW_004766947.1,length=24957>
##contig=<ID=NW_004766948.1,length=24106>
##contig=<ID=NW_004766949.1,length=28843>
##contig=<ID=NW_004766950.1,length=79433>
##contig=<ID=NW_004766951.1,length=32144>
##contig=<ID=NW_004766952.1,length=26343>
##contig=<ID=NW_004766953.1,length=23664>
##contig=<ID=NW_004766954.1,length=26608>
##contig=<ID=NW_004766955.1,length=32320>
##contig=<ID=NW_004766956.1,length=25047>
##contig=<ID=NW_004766957.1,length=24682>
##contig=<ID=NW_004766958.1,length=25540>
##contig=<ID=NW_004766959.1,length=25205>
##contig=<ID=NW_004766960.1,length=24349>
##contig=<ID=NW_004766961.1,length=78854>
##contig=<ID=NW_004766962.1,length=23897>
##contig=<ID=NW_004766963.1,length=24229>
##contig=<ID=NW_004766964.1,length=24652>
##contig=<ID=NW_004766965.1,length=31980>
##contig=<ID=NW_004766966.1,length=27692>
##contig=<ID=NW_004766967.1,length=25609>
##contig=<ID=NW_004766968.1,length=25403>
##contig=<ID=NW_004766969.1,length=23803>
##contig=<ID=NW_004766970.1,length=27043>
##contig=<ID=NW_004766971.1,length=28825>
##contig=<ID=NW_004766972.1,length=77065>
##contig=<ID=NW_004766973.1,length=26526>
##contig=<ID=NW_004766974.1,length=25849>
##contig=<ID=NW_004766975.1,length=26277>
##contig=<ID=NW_004766976.1,length=29893>
##contig=<ID=NW_004766977.1,length=30912>
##contig=<ID=NW_004766978.1,length=30746>
##contig=<ID=NW_004766979.1,length=28257>
##contig=<ID=NW_004766980.1,length=25273>
##contig=<ID=NW_004766981.1,length=24622>
##contig=<ID=NW_004766982.1,length=24113>
##contig=<ID=NW_004766983.1,length=90342>
##contig=<ID=NW_004766984.1,length=82984>
##contig=<ID=NW_004766985.1,length=23717>
##contig=<ID=NW_004766986.1,length=23654>
##contig=<ID=NW_004766987.1,length=24194>
##contig=<ID=NW_004766988.1,length=23795>
##contig=<ID=NW_004766989.1,length=25675>
##contig=<ID=NW_004766990.1,length=33564>
##contig=<ID=NW_004766991.1,length=25530>
##contig=<ID=NW_004766992.1,length=26283>
##contig=<ID=NW_004766993.1,length=28131>
##contig=<ID=NW_004766994.1,length=24727>
##contig=<ID=NW_004766995.1,length=80326>
##contig=<ID=NW_004766996.1,length=23494>
##contig=<ID=NW_004766997.1,length=33692>
##contig=<ID=NW_004766998.1,length=23690>
##contig=<ID=NW_004766999.1,length=29383>
##contig=<ID=NW_004767000.1,length=23685>
##contig=<ID=NW_004767001.1,length=24636>
##contig=<ID=NW_004767002.1,length=32678>
##contig=<ID=NW_004767003.1,length=23856>
##contig=<ID=NW_004767004.1,length=24760>
##contig=<ID=NW_004767005.1,length=23662>
##contig=<ID=NW_004767006.1,length=75815>
##contig=<ID=NW_004767007.1,length=26756>
##contig=<ID=NW_004767008.1,length=29511>
##contig=<ID=NW_004767009.1,length=24046>
##contig=<ID=NW_004767010.1,length=24406>
##contig=<ID=NW_004767011.1,length=26056>
##contig=<ID=NW_004767012.1,length=36779>
##contig=<ID=NW_004767013.1,length=27588>
##contig=<ID=NW_004767014.1,length=26204>
##contig=<ID=NW_004767015.1,length=24807>
##contig=<ID=NW_004767016.1,length=27023>
##contig=<ID=NW_004767017.1,length=95361>
##contig=<ID=NW_004767018.1,length=23419>
##contig=<ID=NW_004767019.1,length=23697>
##contig=<ID=NW_004767020.1,length=23352>
##contig=<ID=NW_004767021.1,length=23310>
##contig=<ID=NW_004767022.1,length=26104>
##contig=<ID=NW_004767023.1,length=26731>
##contig=<ID=NW_004767024.1,length=23355>
##contig=<ID=NW_004767025.1,length=29750>
##contig=<ID=NW_004767026.1,length=23589>
##contig=<ID=NW_004767027.1,length=25569>
##contig=<ID=NW_004767028.1,length=83639>
##contig=<ID=NW_004767029.1,length=27117>
##contig=<ID=NW_004767030.1,length=25660>
##contig=<ID=NW_004767031.1,length=27993>
##contig=<ID=NW_004767032.1,length=24414>
##contig=<ID=NW_004767033.1,length=30045>
##contig=<ID=NW_004767034.1,length=26980>
##contig=<ID=NW_004767035.1,length=30921>
##contig=<ID=NW_004767036.1,length=23901>
##contig=<ID=NW_004767037.1,length=23220>
##contig=<ID=NW_004767038.1,length=25075>
##contig=<ID=NW_004767039.1,length=81973>
##contig=<ID=NW_004767040.1,length=28281>
##contig=<ID=NW_004767041.1,length=23999>
##contig=<ID=NW_004767042.1,length=47836>
##contig=<ID=NW_004767043.1,length=26154>
##contig=<ID=NW_004767044.1,length=24393>
##contig=<ID=NW_004767045.1,length=23249>
##contig=<ID=NW_004767046.1,length=23543>
##contig=<ID=NW_004767047.1,length=32807>
##contig=<ID=NW_004767048.1,length=24759>
##contig=<ID=NW_004767049.1,length=25919>
##contig=<ID=NW_004767050.1,length=76040>
##contig=<ID=NW_004767051.1,length=26147>
##contig=<ID=NW_004767052.1,length=22988>
##contig=<ID=NW_004767053.1,length=29349>
##contig=<ID=NW_004767054.1,length=23607>
##contig=<ID=NW_004767055.1,length=23602>
##contig=<ID=NW_004767056.1,length=24055>
##contig=<ID=NW_004767057.1,length=22949>
##contig=<ID=NW_004767058.1,length=28769>
##contig=<ID=NW_004767059.1,length=23115>
##contig=<ID=NW_004767060.1,length=23305>
##contig=<ID=NW_004767061.1,length=82501>
##contig=<ID=NW_004767062.1,length=31551>
##contig=<ID=NW_004767063.1,length=23079>
##contig=<ID=NW_004767064.1,length=22948>
##contig=<ID=NW_004767065.1,length=23803>
##contig=<ID=NW_004767066.1,length=26406>
##contig=<ID=NW_004767067.1,length=23646>
##contig=<ID=NW_004767068.1,length=23199>
##contig=<ID=NW_004767069.1,length=22694>
##contig=<ID=NW_004767070.1,length=23920>
##contig=<ID=NW_004767071.1,length=22694>
##contig=<ID=NW_004767072.1,length=84627>
##contig=<ID=NW_004767073.1,length=23449>
##contig=<ID=NW_004767074.1,length=24863>
##contig=<ID=NW_004767075.1,length=23752>
##contig=<ID=NW_004767076.1,length=24129>
##contig=<ID=NW_004767077.1,length=23785>
##contig=<ID=NW_004767078.1,length=22925>
##contig=<ID=NW_004767079.1,length=23644>
##contig=<ID=NW_004767080.1,length=29552>
##contig=<ID=NW_004767081.1,length=29660>
##contig=<ID=NW_004767082.1,length=24399>
##contig=<ID=NW_004767083.1,length=86226>
##contig=<ID=NW_004767084.1,length=23083>
##contig=<ID=NW_004767085.1,length=22702>
##contig=<ID=NW_004767086.1,length=24800>
##contig=<ID=NW_004767087.1,length=24029>
##contig=<ID=NW_004767088.1,length=22584>
##contig=<ID=NW_004767089.1,length=25868>
##contig=<ID=NW_004767090.1,length=28715>
##contig=<ID=NW_004767091.1,length=22554>
##contig=<ID=NW_004767092.1,length=22750>
##contig=<ID=NW_004767093.1,length=29849>
##contig=<ID=NW_004767094.1,length=87707>
##contig=<ID=NW_004767095.1,length=89302>
##contig=<ID=NW_004767096.1,length=27765>
##contig=<ID=NW_004767097.1,length=29052>
##contig=<ID=NW_004767098.1,length=22697>
##contig=<ID=NW_004767099.1,length=22442>
##contig=<ID=NW_004767100.1,length=28663>
##contig=<ID=NW_004767101.1,length=23679>
##contig=<ID=NW_004767102.1,length=24587>
##contig=<ID=NW_004767103.1,length=33541>
##contig=<ID=NW_004767104.1,length=23363>
##contig=<ID=NW_004767105.1,length=22392>
##contig=<ID=NW_004767106.1,length=85672>
##contig=<ID=NW_004767107.1,length=22292>
##contig=<ID=NW_004767108.1,length=28028>
##contig=<ID=NW_004767109.1,length=26709>
##contig=<ID=NW_004767110.1,length=22269>
##contig=<ID=NW_004767111.1,length=25261>
##contig=<ID=NW_004767112.1,length=37734>
##contig=<ID=NW_004767113.1,length=24295>
##contig=<ID=NW_004767114.1,length=24240>
##contig=<ID=NW_004767115.1,length=26352>
##contig=<ID=NW_004767116.1,length=22261>
##contig=<ID=NW_004767117.1,length=79126>
##contig=<ID=NW_004767118.1,length=24657>
##contig=<ID=NW_004767119.1,length=23590>
##contig=<ID=NW_004767120.1,length=35471>
##contig=<ID=NW_004767121.1,length=23036>
##contig=<ID=NW_004767122.1,length=26184>
##contig=<ID=NW_004767123.1,length=24059>
##contig=<ID=NW_004767124.1,length=24582>
##contig=<ID=NW_004767125.1,length=22128>
##contig=<ID=NW_004767126.1,length=22516>
##contig=<ID=NW_004767127.1,length=22288>
##contig=<ID=NW_004767128.1,length=75211>
##contig=<ID=NW_004767129.1,length=22044>
##contig=<ID=NW_004767130.1,length=22899>
##contig=<ID=NW_004767131.1,length=26298>
##contig=<ID=NW_004767132.1,length=23744>
##contig=<ID=NW_004767133.1,length=24669>
##contig=<ID=NW_004767134.1,length=23881>
##contig=<ID=NW_004767135.1,length=24754>
##contig=<ID=NW_004767136.1,length=33799>
##contig=<ID=NW_004767137.1,length=29087>
##contig=<ID=NW_004767138.1,length=23895>
##contig=<ID=NW_004767139.1,length=87588>
##contig=<ID=NW_004767140.1,length=22088>
##contig=<ID=NW_004767141.1,length=21297>
##contig=<ID=NW_004767142.1,length=24797>
##contig=<ID=NW_004767143.1,length=22679>
##contig=<ID=NW_004767144.1,length=22673>
##contig=<ID=NW_004767145.1,length=25750>
##contig=<ID=NW_004767146.1,length=26063>
##contig=<ID=NW_004767147.1,length=23178>
##contig=<ID=NW_004767148.1,length=22350>
##contig=<ID=NW_004767149.1,length=23537>
##contig=<ID=NW_004767150.1,length=89551>
##contig=<ID=NW_004767151.1,length=22602>
##contig=<ID=NW_004767152.1,length=22669>
##contig=<ID=NW_004767153.1,length=28739>
##contig=<ID=NW_004767154.1,length=25616>
##contig=<ID=NW_004767155.1,length=25719>
##contig=<ID=NW_004767156.1,length=23168>
##contig=<ID=NW_004767157.1,length=21788>
##contig=<ID=NW_004767158.1,length=21780>
##contig=<ID=NW_004767159.1,length=22449>
##contig=<ID=NW_004767160.1,length=21914>
##contig=<ID=NW_004767161.1,length=85826>
##contig=<ID=NW_004767162.1,length=25823>
##contig=<ID=NW_004767163.1,length=22219>
##contig=<ID=NW_004767164.1,length=25185>
##contig=<ID=NW_004767165.1,length=22481>
##contig=<ID=NW_004767166.1,length=22476>
##contig=<ID=NW_004767167.1,length=24235>
##contig=<ID=NW_004767168.1,length=23704>
##contig=<ID=NW_004767169.1,length=32660>
##contig=<ID=NW_004767170.1,length=25132>
##contig=<ID=NW_004767171.1,length=21406>
##contig=<ID=NW_004767172.1,length=79823>
##contig=<ID=NW_004767173.1,length=24977>
##contig=<ID=NW_004767174.1,length=24038>
##contig=<ID=NW_004767175.1,length=47165>
##contig=<ID=NW_004767176.1,length=24164>
##contig=<ID=NW_004767177.1,length=27856>
##contig=<ID=NW_004767178.1,length=35960>
##contig=<ID=NW_004767179.1,length=24806>
##contig=<ID=NW_004767180.1,length=21326>
##contig=<ID=NW_004767181.1,length=28278>
##contig=<ID=NW_004767182.1,length=23767>
##contig=<ID=NW_004767183.1,length=85359>
##contig=<ID=NW_004767184.1,length=21391>
##contig=<ID=NW_004767185.1,length=21390>
##contig=<ID=NW_004767186.1,length=23605>
##contig=<ID=NW_004767187.1,length=21878>
##contig=<ID=NW_004767188.1,length=26609>
##contig=<ID=NW_004767189.1,length=21354>
##contig=<ID=NW_004767190.1,length=22917>
##contig=<ID=NW_004767191.1,length=24240>
##contig=<ID=NW_004767192.1,length=22157>
##contig=<ID=NW_004767193.1,length=25203>
##contig=<ID=NW_004767194.1,length=84572>
##contig=<ID=NW_004767195.1,length=24710>
##contig=<ID=NW_004767196.1,length=27516>
##contig=<ID=NW_004767197.1,length=21636>
##contig=<ID=NW_004767198.1,length=30381>
##contig=<ID=NW_004767199.1,length=28674>
##contig=<ID=NW_004767200.1,length=21863>
##contig=<ID=NW_004767201.1,length=21386>
##contig=<ID=NW_004767202.1,length=22554>
##contig=<ID=NW_004767203.1,length=25189>
##contig=<ID=NW_004767204.1,length=20995>
##contig=<ID=NW_004767205.1,length=85127>
##contig=<ID=NW_004767206.1,length=76406>
##contig=<ID=NW_004767207.1,length=25027>
##contig=<ID=NW_004767208.1,length=21332>
##contig=<ID=NW_004767209.1,length=22844>
##contig=<ID=NW_004767210.1,length=21739>
##contig=<ID=NW_004767211.1,length=24654>
##contig=<ID=NW_004767212.1,length=32201>
##contig=<ID=NW_004767213.1,length=25641>
##contig=<ID=NW_004767214.1,length=21881>
##contig=<ID=NW_004767215.1,length=22014>
##contig=<ID=NW_004767216.1,length=24342>
##contig=<ID=NW_004767217.1,length=76474>
##contig=<ID=NW_004767218.1,length=21178>
##contig=<ID=NW_004767219.1,length=22701>
##contig=<ID=NW_004767220.1,length=27081>
##contig=<ID=NW_004767221.1,length=21042>
##contig=<ID=NW_004767222.1,length=25186>
##contig=<ID=NW_004767223.1,length=21154>
##contig=<ID=NW_004767224.1,length=22931>
##contig=<ID=NW_004767225.1,length=22754>
##contig=<ID=NW_004767226.1,length=21098>
##contig=<ID=NW_004767227.1,length=23967>
##contig=<ID=NW_004767228.1,length=84150>
##contig=<ID=NW_004767229.1,length=24633>
##contig=<ID=NW_004767230.1,length=25686>
##contig=<ID=NW_004767231.1,length=22336>
##contig=<ID=NW_004767232.1,length=20946>
##contig=<ID=NW_004767233.1,length=22325>
##contig=<ID=NW_004767234.1,length=22528>
##contig=<ID=NW_004767235.1,length=18664>
##contig=<ID=NW_004767236.1,length=27950>
##contig=<ID=NW_004767237.1,length=20767>
##contig=<ID=NW_004767238.1,length=23011>
##contig=<ID=NW_004767239.1,length=76941>
##contig=<ID=NW_004767240.1,length=22214>
##contig=<ID=NW_004767241.1,length=23737>
##contig=<ID=NW_004767242.1,length=22044>
##contig=<ID=NW_004767243.1,length=26175>
##contig=<ID=NW_004767244.1,length=27406>
##contig=<ID=NW_004767245.1,length=22221>
##contig=<ID=NW_004767246.1,length=25648>
##contig=<ID=NW_004767247.1,length=22861>
##contig=<ID=NW_004767248.1,length=22181>
##contig=<ID=NW_004767249.1,length=25499>
##contig=<ID=NW_004767250.1,length=79138>
##contig=<ID=NW_004767251.1,length=25138>
##contig=<ID=NW_004767252.1,length=20941>
##contig=<ID=NW_004767253.1,length=29355>
##contig=<ID=NW_004767254.1,length=21431>
##contig=<ID=NW_004767255.1,length=20792>
##contig=<ID=NW_004767256.1,length=20783>
##contig=<ID=NW_004767257.1,length=20879>
##contig=<ID=NW_004767258.1,length=37242>
##contig=<ID=NW_004767259.1,length=22963>
##contig=<ID=NW_004767260.1,length=26375>
##contig=<ID=NW_004767261.1,length=73758>
##contig=<ID=NW_004767262.1,length=20669>
##contig=<ID=NW_004767263.1,length=20548>
##contig=<ID=NW_004767264.1,length=21698>
##contig=<ID=NW_004767265.1,length=21046>
##contig=<ID=NW_004767266.1,length=25712>
##contig=<ID=NW_004767267.1,length=27990>
##contig=<ID=NW_004767268.1,length=27272>
##contig=<ID=NW_004767269.1,length=25872>
##contig=<ID=NW_004767270.1,length=21252>
##contig=<ID=NW_004767271.1,length=25570>
##contig=<ID=NW_004767272.1,length=78210>
##contig=<ID=NW_004767273.1,length=21828>
##contig=<ID=NW_004767274.1,length=21739>
##contig=<ID=NW_004767275.1,length=21370>
##contig=<ID=NW_004767276.1,length=21105>
##contig=<ID=NW_004767277.1,length=22127>
##contig=<ID=NW_004767278.1,length=20874>
##contig=<ID=NW_004767279.1,length=22449>
##contig=<ID=NW_004767280.1,length=24149>
##contig=<ID=NW_004767281.1,length=30929>
##contig=<ID=NW_004767282.1,length=23387>
##contig=<ID=NW_004767283.1,length=81715>
##contig=<ID=NW_004767284.1,length=27024>
##contig=<ID=NW_004767285.1,length=21033>
##contig=<ID=NW_004767286.1,length=21022>
##contig=<ID=NW_004767287.1,length=27717>
##contig=<ID=NW_004767288.1,length=25628>
##contig=<ID=NW_004767289.1,length=22884>
##contig=<ID=NW_004767290.1,length=23164>
##contig=<ID=NW_004767291.1,length=23943>
##contig=<ID=NW_004767292.1,length=20606>
##contig=<ID=NW_004767293.1,length=20487>
##contig=<ID=NW_004767294.1,length=88140>
##contig=<ID=NW_004767295.1,length=23380>
##contig=<ID=NW_004767296.1,length=21351>
##contig=<ID=NW_004767297.1,length=27863>
##contig=<ID=NW_004767298.1,length=24073>
##contig=<ID=NW_004767299.1,length=20719>
##contig=<ID=NW_004767300.1,length=22063>
##contig=<ID=NW_004767301.1,length=26513>
##contig=<ID=NW_004767302.1,length=20900>
##contig=<ID=NW_004767303.1,length=21018>
##contig=<ID=NW_004767304.1,length=21688>
##contig=<ID=NW_004767305.1,length=79590>
##contig=<ID=NW_004767306.1,length=20570>
##contig=<ID=NW_004767307.1,length=24689>
##contig=<ID=NW_004767308.1,length=23622>
##contig=<ID=NW_004767309.1,length=23896>
##contig=<ID=NW_004767310.1,length=20139>
##contig=<ID=NW_004767311.1,length=20407>
##contig=<ID=NW_004767312.1,length=23942>
##contig=<ID=NW_004767313.1,length=22811>
##contig=<ID=NW_004767314.1,length=23385>
##contig=<ID=NW_004767315.1,length=21606>
##contig=<ID=NW_004767316.1,length=91769>
##contig=<ID=NW_004767317.1,length=90890>
##contig=<ID=NW_004767318.1,length=22166>
##contig=<ID=NW_004767319.1,length=29784>
##contig=<ID=NW_004767320.1,length=21223>
##contig=<ID=NW_004767321.1,length=24234>
##contig=<ID=NW_004767322.1,length=23121>
##contig=<ID=NW_004767323.1,length=22710>
##contig=<ID=NW_004767324.1,length=22142>
##contig=<ID=NW_004767325.1,length=29934>
##contig=<ID=NW_004767326.1,length=20424>
##contig=<ID=NW_004767327.1,length=25594>
##contig=<ID=NW_004767328.1,length=78548>
##contig=<ID=NW_004767329.1,length=21053>
##contig=<ID=NW_004767330.1,length=20474>
##contig=<ID=NW_004767331.1,length=20077>
##contig=<ID=NW_004767332.1,length=20476>
##contig=<ID=NW_004767333.1,length=22290>
##contig=<ID=NW_004767334.1,length=24047>
##contig=<ID=NW_004767335.1,length=21069>
##contig=<ID=NW_004767336.1,length=20253>
##contig=<ID=NW_004767337.1,length=20148>
##contig=<ID=NW_004767338.1,length=22118>
##contig=<ID=NW_004767339.1,length=76289>
##contig=<ID=NW_004767340.1,length=21044>
##contig=<ID=NW_004767341.1,length=20133>
##contig=<ID=NW_004767342.1,length=20087>
##contig=<ID=NW_004767343.1,length=23630>
##contig=<ID=NW_004767344.1,length=20602>
##contig=<ID=NW_004767345.1,length=22880>
##contig=<ID=NW_004767346.1,length=23680>
##contig=<ID=NW_004767347.1,length=20686>
##contig=<ID=NW_004767348.1,length=20242>
##contig=<ID=NW_004767349.1,length=25633>
##contig=<ID=NW_004767350.1,length=94515>
##contig=<ID=NW_004767351.1,length=21184>
##contig=<ID=NW_004767352.1,length=20611>
##contig=<ID=NW_004767353.1,length=27943>
##contig=<ID=NW_004767354.1,length=19925>
##contig=<ID=NW_004767355.1,length=21289>
##contig=<ID=NW_004767356.1,length=31390>
##contig=<ID=NW_004767357.1,length=19914>
##contig=<ID=NW_004767358.1,length=21336>
##contig=<ID=NW_004767359.1,length=19806>
##contig=<ID=NW_004767360.1,length=23801>
##contig=<ID=NW_004767361.1,length=86497>
##contig=<ID=NW_004767362.1,length=31224>
##contig=<ID=NW_004767363.1,length=28539>
##contig=<ID=NW_004767364.1,length=21521>
##contig=<ID=NW_004767365.1,length=27896>
##contig=<ID=NW_004767366.1,length=20728>
##contig=<ID=NW_004767367.1,length=26288>
##contig=<ID=NW_004767368.1,length=19837>
##contig=<ID=NW_004767369.1,length=25529>
##contig=<ID=NW_004767370.1,length=19817>
##contig=<ID=NW_004767371.1,length=24885>
##contig=<ID=NW_004767372.1,length=80411>
##contig=<ID=NW_004767373.1,length=22816>
##contig=<ID=NW_004767374.1,length=20570>
##contig=<ID=NW_004767375.1,length=19776>
##contig=<ID=NW_004767376.1,length=19977>
##contig=<ID=NW_004767377.1,length=20509>
##contig=<ID=NW_004767378.1,length=19666>
##contig=<ID=NW_004767379.1,length=22744>
##contig=<ID=NW_004767380.1,length=25253>
##contig=<ID=NW_004767381.1,length=24955>
##contig=<ID=NW_004767382.1,length=19552>
##contig=<ID=NW_004767383.1,length=77259>
##contig=<ID=NW_004767384.1,length=19637>
##contig=<ID=NW_004767385.1,length=29608>
##contig=<ID=NW_004767386.1,length=21475>
##contig=<ID=NW_004767387.1,length=20809>
##contig=<ID=NW_004767388.1,length=19583>
##contig=<ID=NW_004767389.1,length=19611>
##contig=<ID=NW_004767390.1,length=24213>
##contig=<ID=NW_004767391.1,length=20599>
##contig=<ID=NW_004767392.1,length=20327>
##contig=<ID=NW_004767393.1,length=20593>
##contig=<ID=NW_004767394.1,length=75132>
##contig=<ID=NW_004767395.1,length=20431>
##contig=<ID=NW_004767396.1,length=20142>
##contig=<ID=NW_004767397.1,length=26494>
##contig=<ID=NW_004767398.1,length=19489>
##contig=<ID=NW_004767399.1,length=30211>
##contig=<ID=NW_004767400.1,length=23076>
##contig=<ID=NW_004767401.1,length=21435>
##contig=<ID=NW_004767402.1,length=19466>
##contig=<ID=NW_004767403.1,length=21081>
##contig=<ID=NW_004767404.1,length=20118>
##contig=<ID=NW_004767405.1,length=76648>
##contig=<ID=NW_004767406.1,length=19984>
##contig=<ID=NW_004767407.1,length=19415>
##contig=<ID=NW_004767408.1,length=19584>
##contig=<ID=NW_004767409.1,length=21120>
##contig=<ID=NW_004767410.1,length=19284>
##contig=<ID=NW_004767411.1,length=28859>
##contig=<ID=NW_004767412.1,length=20285>
##contig=<ID=NW_004767413.1,length=19821>
##contig=<ID=NW_004767414.1,length=20697>
##contig=<ID=NW_004767415.1,length=18637>
##contig=<ID=NW_004767416.1,length=74858>
##contig=<ID=NW_004767417.1,length=19305>
##contig=<ID=NW_004767418.1,length=22959>
##contig=<ID=NW_004767419.1,length=19383>
##contig=<ID=NW_004767420.1,length=25443>
##contig=<ID=NW_004767421.1,length=19798>
##contig=<ID=NW_004767422.1,length=25364>
##contig=<ID=NW_004767423.1,length=20570>
##contig=<ID=NW_004767424.1,length=28223>
##contig=<ID=NW_004767425.1,length=22819>
##contig=<ID=NW_004767426.1,length=33527>
##contig=<ID=NW_004767427.1,length=87922>
##contig=<ID=NW_004767428.1,length=76287>
##contig=<ID=NW_004767429.1,length=19249>
##contig=<ID=NW_004767430.1,length=19392>
##contig=<ID=NW_004767431.1,length=19513>
##contig=<ID=NW_004767432.1,length=19905>
##contig=<ID=NW_004767433.1,length=20397>
##contig=<ID=NW_004767434.1,length=19940>
##contig=<ID=NW_004767435.1,length=23444>
##contig=<ID=NW_004767436.1,length=20020>
##contig=<ID=NW_004767437.1,length=23228>
##contig=<ID=NW_004767438.1,length=19383>
##contig=<ID=NW_004767439.1,length=97742>
##contig=<ID=NW_004767440.1,length=19271>
##contig=<ID=NW_004767441.1,length=19589>
##contig=<ID=NW_004767442.1,length=19161>
##contig=<ID=NW_004767443.1,length=20391>
##contig=<ID=NW_004767444.1,length=25280>
##contig=<ID=NW_004767445.1,length=21517>
##contig=<ID=NW_004767446.1,length=25312>
##contig=<ID=NW_004767447.1,length=22540>
##contig=<ID=NW_004767448.1,length=20348>
##contig=<ID=NW_004767449.1,length=20252>
##contig=<ID=NW_004767450.1,length=90607>
##contig=<ID=NW_004767451.1,length=19477>
##contig=<ID=NW_004767452.1,length=24394>
##contig=<ID=NW_004767453.1,length=19633>
##contig=<ID=NW_004767454.1,length=19076>
##contig=<ID=NW_004767455.1,length=18921>
##contig=<ID=NW_004767456.1,length=24159>
##contig=<ID=NW_004767457.1,length=19037>
##contig=<ID=NW_004767458.1,length=20178>
##contig=<ID=NW_004767459.1,length=19031>
##contig=<ID=NW_004767460.1,length=22743>
##contig=<ID=NW_004767461.1,length=89408>
##contig=<ID=NW_004767462.1,length=23696>
##contig=<ID=NW_004767463.1,length=19452>
##contig=<ID=NW_004767464.1,length=20852>
##contig=<ID=NW_004767465.1,length=20188>
##contig=<ID=NW_004767466.1,length=23715>
##contig=<ID=NW_004767467.1,length=21068>
##contig=<ID=NW_004767468.1,length=20363>
##contig=<ID=NW_004767469.1,length=19247>
##contig=<ID=NW_004767470.1,length=19034>
##contig=<ID=NW_004767471.1,length=20636>
##contig=<ID=NW_004767472.1,length=74641>
##contig=<ID=NW_004767473.1,length=17564>
##contig=<ID=NW_004767474.1,length=19118>
##contig=<ID=NW_004767475.1,length=23388>
##contig=<ID=NW_004767476.1,length=20794>
##contig=<ID=NW_004767477.1,length=18797>
##contig=<ID=NW_004767478.1,length=18769>
##contig=<ID=NW_004767479.1,length=21627>
##contig=<ID=NW_004767480.1,length=25480>
##contig=<ID=NW_004767481.1,length=21019>
##contig=<ID=NW_004767482.1,length=20953>
##contig=<ID=NW_004767483.1,length=81245>
##contig=<ID=NW_004767484.1,length=18808>
##contig=<ID=NW_004767485.1,length=19082>
##contig=<ID=NW_004767486.1,length=34014>
##contig=<ID=NW_004767487.1,length=25313>
##contig=<ID=NW_004767488.1,length=25465>
##contig=<ID=NW_004767489.1,length=19100>
##contig=<ID=NW_004767490.1,length=19365>
##contig=<ID=NW_004767491.1,length=22579>
##contig=<ID=NW_004767492.1,length=20719>
##contig=<ID=NW_004767493.1,length=18947>
##contig=<ID=NW_004767494.1,length=75724>
##contig=<ID=NW_004767495.1,length=20648>
##contig=<ID=NW_004767496.1,length=20243>
##contig=<ID=NW_004767497.1,length=22161>
##contig=<ID=NW_004767498.1,length=18800>
##contig=<ID=NW_004767499.1,length=23335>
##contig=<ID=NW_004767500.1,length=23349>
##contig=<ID=NW_004767501.1,length=24561>
##contig=<ID=NW_004767502.1,length=18877>
##contig=<ID=NW_004767503.1,length=32056>
##contig=<ID=NW_004767504.1,length=18571>
##contig=<ID=NW_004767505.1,length=73184>
##contig=<ID=NW_004767506.1,length=29415>
##contig=<ID=NW_004767507.1,length=21334>
##contig=<ID=NW_004767508.1,length=19444>
##contig=<ID=NW_004767509.1,length=19320>
##contig=<ID=NW_004767510.1,length=18631>
##contig=<ID=NW_004767511.1,length=18717>
##contig=<ID=NW_004767512.1,length=19026>
##contig=<ID=NW_004767513.1,length=18659>
##contig=<ID=NW_004767514.1,length=24047>
##contig=<ID=NW_004767515.1,length=22186>
##contig=<ID=NW_004767516.1,length=74939>
##contig=<ID=NW_004767517.1,length=20739>
##contig=<ID=NW_004767518.1,length=21201>
##contig=<ID=NW_004767519.1,length=19966>
##contig=<ID=NW_004767520.1,length=21926>
##contig=<ID=NW_004767521.1,length=26961>
##contig=<ID=NW_004767522.1,length=20055>
##contig=<ID=NW_004767523.1,length=26903>
##contig=<ID=NW_004767524.1,length=19047>
##contig=<ID=NW_004767525.1,length=20701>
##contig=<ID=NW_004767526.1,length=19874>
##contig=<ID=NW_004767527.1,length=82301>
##contig=<ID=NW_004767528.1,length=21084>
##contig=<ID=NW_004767529.1,length=19026>
##contig=<ID=NW_004767530.1,length=18737>
##contig=<ID=NW_004767531.1,length=25029>
##contig=<ID=NW_004767532.1,length=18400>
##contig=<ID=NW_004767533.1,length=20105>
##contig=<ID=NW_004767534.1,length=27617>
##contig=<ID=NW_004767535.1,length=19960>
##contig=<ID=NW_004767536.1,length=19058>
##contig=<ID=NW_004767537.1,length=19063>
##contig=<ID=NW_004767538.1,length=97484>
##contig=<ID=NW_004767539.1,length=79043>
##contig=<ID=NW_004767540.1,length=18840>
##contig=<ID=NW_004767541.1,length=19888>
##contig=<ID=NW_004767542.1,length=24113>
##contig=<ID=NW_004767543.1,length=21562>
##contig=<ID=NW_004767544.1,length=21160>
##contig=<ID=NW_004767545.1,length=21584>
##contig=<ID=NW_004767546.1,length=19494>
##contig=<ID=NW_004767547.1,length=18501>
##contig=<ID=NW_004767548.1,length=19299>
##contig=<ID=NW_004767549.1,length=18277>
##contig=<ID=NW_004767550.1,length=84307>
##contig=<ID=NW_004767551.1,length=19264>
##contig=<ID=NW_004767552.1,length=19051>
##contig=<ID=NW_004767553.1,length=21204>
##contig=<ID=NW_004767554.1,length=25115>
##contig=<ID=NW_004767555.1,length=19768>
##contig=<ID=NW_004767556.1,length=18417>
##contig=<ID=NW_004767557.1,length=19860>
##contig=<ID=NW_004767558.1,length=18117>
##contig=<ID=NW_004767559.1,length=18513>
##contig=<ID=NW_004767560.1,length=20002>
##contig=<ID=NW_004767561.1,length=88681>
##contig=<ID=NW_004767562.1,length=18210>
##contig=<ID=NW_004767563.1,length=21405>
##contig=<ID=NW_004767564.1,length=22993>
##contig=<ID=NW_004767565.1,length=20485>
##contig=<ID=NW_004767566.1,length=25004>
##contig=<ID=NW_004767567.1,length=22561>
##contig=<ID=NW_004767568.1,length=21356>
##contig=<ID=NW_004767569.1,length=19683>
##contig=<ID=NW_004767570.1,length=18892>
##contig=<ID=NW_004767571.1,length=23655>
##contig=<ID=NW_004767572.1,length=83544>
##contig=<ID=NW_004767573.1,length=18415>
##contig=<ID=NW_004767574.1,length=25925>
##contig=<ID=NW_004767575.1,length=20278>
##contig=<ID=NW_004767576.1,length=18613>
##contig=<ID=NW_004767577.1,length=18305>
##contig=<ID=NW_004767578.1,length=18629>
##contig=<ID=NW_004767579.1,length=18531>
##contig=<ID=NW_004767580.1,length=26334>
##contig=<ID=NW_004767581.1,length=18466>
##contig=<ID=NW_004767582.1,length=23845>
##contig=<ID=NW_004767583.1,length=76767>
##contig=<ID=NW_004767584.1,length=20830>
##contig=<ID=NW_004767585.1,length=18227>
##contig=<ID=NW_004767586.1,length=18129>
##contig=<ID=NW_004767587.1,length=20639>
##contig=<ID=NW_004767588.1,length=17923>
##contig=<ID=NW_004767589.1,length=18351>
##contig=<ID=NW_004767590.1,length=18228>
##contig=<ID=NW_004767591.1,length=19465>
##contig=<ID=NW_004767592.1,length=34508>
##contig=<ID=NW_004767593.1,length=18900>
##contig=<ID=NW_004767594.1,length=76496>
##contig=<ID=NW_004767595.1,length=19441>
##contig=<ID=NW_004767596.1,length=20379>
##contig=<ID=NW_004767597.1,length=21629>
##contig=<ID=NW_004767598.1,length=21673>
##contig=<ID=NW_004767599.1,length=18926>
##contig=<ID=NW_004767600.1,length=21104>
##contig=<ID=NW_004767601.1,length=21088>
##contig=<ID=NW_004767602.1,length=20433>
##contig=<ID=NW_004767603.1,length=21144>
##contig=<ID=NW_004767604.1,length=17923>
##contig=<ID=NW_004767605.1,length=98364>
##contig=<ID=NW_004767606.1,length=20266>
##contig=<ID=NW_004767607.1,length=18022>
##contig=<ID=NW_004767608.1,length=23116>
##contig=<ID=NW_004767609.1,length=17880>
##contig=<ID=NW_004767610.1,length=20647>
##contig=<ID=NW_004767611.1,length=17767>
##contig=<ID=NW_004767612.1,length=17826>
##contig=<ID=NW_004767613.1,length=19287>
##contig=<ID=NW_004767614.1,length=17855>
##contig=<ID=NW_004767615.1,length=18074>
##contig=<ID=NW_004767616.1,length=77900>
##contig=<ID=NW_004767617.1,length=17944>
##contig=<ID=NW_004767618.1,length=17742>
##contig=<ID=NW_004767619.1,length=26353>
##contig=<ID=NW_004767620.1,length=17744>
##contig=<ID=NW_004767621.1,length=20597>
##contig=<ID=NW_004767622.1,length=17765>
##contig=<ID=NW_004767623.1,length=17577>
##contig=<ID=NW_004767624.1,length=18517>
##contig=<ID=NW_004767625.1,length=18639>
##contig=<ID=NW_004767626.1,length=17923>
##contig=<ID=NW_004767627.1,length=76774>
##contig=<ID=NW_004767628.1,length=18901>
##contig=<ID=NW_004767629.1,length=19829>
##contig=<ID=NW_004767630.1,length=19984>
##contig=<ID=NW_004767631.1,length=19433>
##contig=<ID=NW_004767632.1,length=17723>
##contig=<ID=NW_004767633.1,length=29329>
##contig=<ID=NW_004767634.1,length=20192>
##contig=<ID=NW_004767635.1,length=21331>
##contig=<ID=NW_004767636.1,length=18000>
##contig=<ID=NW_004767637.1,length=17698>
##contig=<ID=NW_004767638.1,length=79155>
##contig=<ID=NW_004767639.1,length=17681>
##contig=<ID=NW_004767640.1,length=17591>
##contig=<ID=NW_004767641.1,length=21221>
##contig=<ID=NW_004767642.1,length=21793>
##contig=<ID=NW_004767643.1,length=17671>
##contig=<ID=NW_004767644.1,length=19890>
##contig=<ID=NW_004767645.1,length=18584>
##contig=<ID=NW_004767646.1,length=19460>
##contig=<ID=NW_004767647.1,length=17615>
##contig=<ID=NW_004767648.1,length=17932>
##contig=<ID=NW_004767649.1,length=1913301>
##contig=<ID=NW_004767650.1,length=88927>
##contig=<ID=NW_004767651.1,length=72712>
##contig=<ID=NW_004767652.1,length=19177>
##contig=<ID=NW_004767653.1,length=20796>
##contig=<ID=NW_004767654.1,length=20166>
##contig=<ID=NW_004767655.1,length=17547>
##contig=<ID=NW_004767656.1,length=17420>
##contig=<ID=NW_004767657.1,length=17416>
##contig=<ID=NW_004767658.1,length=21580>
##contig=<ID=NW_004767659.1,length=17405>
##contig=<ID=NW_004767660.1,length=17321>
##contig=<ID=NW_004767661.1,length=18884>
##contig=<ID=NW_004767662.1,length=74751>
##contig=<ID=NW_004767663.1,length=17287>
##contig=<ID=NW_004767664.1,length=22263>
##contig=<ID=NW_004767665.1,length=17461>
##contig=<ID=NW_004767666.1,length=21582>
##contig=<ID=NW_004767667.1,length=17453>
##contig=<ID=NW_004767668.1,length=17625>
##contig=<ID=NW_004767669.1,length=17820>
##contig=<ID=NW_004767670.1,length=18188>
##contig=<ID=NW_004767671.1,length=17319>
##contig=<ID=NW_004767672.1,length=18190>
##contig=<ID=NW_004767673.1,length=85061>
##contig=<ID=NW_004767674.1,length=18630>
##contig=<ID=NW_004767675.1,length=19181>
##contig=<ID=NW_004767676.1,length=18261>
##contig=<ID=NW_004767677.1,length=17390>
##contig=<ID=NW_004767678.1,length=24712>
##contig=<ID=NW_004767679.1,length=17679>
##contig=<ID=NW_004767680.1,length=18067>
##contig=<ID=NW_004767681.1,length=17354>
##contig=<ID=NW_004767682.1,length=17153>
##contig=<ID=NW_004767683.1,length=17560>
##contig=<ID=NW_004767684.1,length=72378>
##contig=<ID=NW_004767685.1,length=17975>
##contig=<ID=NW_004767686.1,length=17220>
##contig=<ID=NW_004767687.1,length=18186>
##contig=<ID=NW_004767688.1,length=17206>
##contig=<ID=NW_004767689.1,length=22553>
##contig=<ID=NW_004767690.1,length=27135>
##contig=<ID=NW_004767691.1,length=15507>
##contig=<ID=NW_004767692.1,length=17395>
##contig=<ID=NW_004767693.1,length=19558>
##contig=<ID=NW_004767694.1,length=21979>
##contig=<ID=NW_004767695.1,length=74386>
##contig=<ID=NW_004767696.1,length=17847>
##contig=<ID=NW_004767697.1,length=17252>
##contig=<ID=NW_004767698.1,length=17798>
##contig=<ID=NW_004767699.1,length=21267>
##contig=<ID=NW_004767700.1,length=25169>
##contig=<ID=NW_004767701.1,length=23837>
##contig=<ID=NW_004767702.1,length=17541>
##contig=<ID=NW_004767703.1,length=19253>
##contig=<ID=NW_004767704.1,length=17130>
##contig=<ID=NW_004767705.1,length=17223>
##contig=<ID=NW_004767706.1,length=75358>
##contig=<ID=NW_004767707.1,length=17224>
##contig=<ID=NW_004767708.1,length=18844>
##contig=<ID=NW_004767709.1,length=17493>
##contig=<ID=NW_004767710.1,length=17529>
##contig=<ID=NW_004767711.1,length=17266>
##contig=<ID=NW_004767712.1,length=18219>
##contig=<ID=NW_004767713.1,length=16426>
##contig=<ID=NW_004767714.1,length=17657>
##contig=<ID=NW_004767715.1,length=17376>
##contig=<ID=NW_004767716.1,length=18612>
##contig=<ID=NW_004767717.1,length=81029>
##contig=<ID=NW_004767718.1,length=17047>
##contig=<ID=NW_004767719.1,length=17689>
##contig=<ID=NW_004767720.1,length=19038>
##contig=<ID=NW_004767721.1,length=21405>
##contig=<ID=NW_004767722.1,length=22545>
##contig=<ID=NW_004767723.1,length=21947>
##contig=<ID=NW_004767724.1,length=17253>
##contig=<ID=NW_004767725.1,length=21526>
##contig=<ID=NW_004767726.1,length=16890>
##contig=<ID=NW_004767727.1,length=19194>
##contig=<ID=NW_004767728.1,length=79300>
##contig=<ID=NW_004767729.1,length=17212>
##contig=<ID=NW_004767730.1,length=19636>
##contig=<ID=NW_004767731.1,length=18368>
##contig=<ID=NW_004767732.1,length=16923>
##contig=<ID=NW_004767733.1,length=18667>
##contig=<ID=NW_004767734.1,length=18116>
##contig=<ID=NW_004767735.1,length=18058>
##contig=<ID=NW_004767736.1,length=17573>
##contig=<ID=NW_004767737.1,length=33887>
##contig=<ID=NW_004767738.1,length=19034>
##contig=<ID=NW_004767739.1,length=76635>
##contig=<ID=NW_004767740.1,length=21528>
##contig=<ID=NW_004767741.1,length=17820>
##contig=<ID=NW_004767742.1,length=17317>
##contig=<ID=NW_004767743.1,length=18468>
##contig=<ID=NW_004767744.1,length=18610>
##contig=<ID=NW_004767745.1,length=18702>
##contig=<ID=NW_004767746.1,length=18921>
##contig=<ID=NW_004767747.1,length=24356>
##contig=<ID=NW_004767748.1,length=23072>
##contig=<ID=NW_004767749.1,length=18514>
##contig=<ID=NW_004767750.1,length=75742>
##contig=<ID=NW_004767751.1,length=16838>
##contig=<ID=NW_004767752.1,length=17383>
##contig=<ID=NW_004767753.1,length=24131>
##contig=<ID=NW_004767754.1,length=16824>
##contig=<ID=NW_004767755.1,length=18609>
##contig=<ID=NW_004767756.1,length=16880>
##contig=<ID=NW_004767757.1,length=19218>
##contig=<ID=NW_004767758.1,length=19878>
##contig=<ID=NW_004767759.1,length=17931>
##contig=<ID=NW_004767760.1,length=18635>
##contig=<ID=NW_004767761.1,length=93247>
##contig=<ID=NW_004767762.1,length=75766>
##contig=<ID=NW_004767763.1,length=16665>
##contig=<ID=NW_004767764.1,length=19343>
##contig=<ID=NW_004767765.1,length=17139>
##contig=<ID=NW_004767766.1,length=20153>
##contig=<ID=NW_004767767.1,length=28896>
##contig=<ID=NW_004767768.1,length=16780>
##contig=<ID=NW_004767769.1,length=17482>
##contig=<ID=NW_004767770.1,length=18953>
##contig=<ID=NW_004767771.1,length=16532>
##contig=<ID=NW_004767772.1,length=16962>
##contig=<ID=NW_004767773.1,length=75131>
##contig=<ID=NW_004767774.1,length=16757>
##contig=<ID=NW_004767775.1,length=18505>
##contig=<ID=NW_004767776.1,length=17201>
##contig=<ID=NW_004767777.1,length=21519>
##contig=<ID=NW_004767778.1,length=20964>
##contig=<ID=NW_004767779.1,length=20124>
##contig=<ID=NW_004767780.1,length=16570>
##contig=<ID=NW_004767781.1,length=17286>
##contig=<ID=NW_004767782.1,length=17948>
##contig=<ID=NW_004767783.1,length=16555>
##contig=<ID=NW_004767784.1,length=82106>
##contig=<ID=NW_004767785.1,length=17155>
##contig=<ID=NW_004767786.1,length=21946>
##contig=<ID=NW_004767787.1,length=17268>
##contig=<ID=NW_004767788.1,length=20037>
##contig=<ID=NW_004767789.1,length=17163>
##contig=<ID=NW_004767790.1,length=22100>
##contig=<ID=NW_004767791.1,length=16706>
##contig=<ID=NW_004767792.1,length=20467>
##contig=<ID=NW_004767793.1,length=21792>
##contig=<ID=NW_004767794.1,length=17218>
##contig=<ID=NW_004767795.1,length=82658>
##contig=<ID=NW_004767796.1,length=17562>
##contig=<ID=NW_004767797.1,length=17161>
##contig=<ID=NW_004767798.1,length=16573>
##contig=<ID=NW_004767799.1,length=22292>
##contig=<ID=NW_004767800.1,length=18046>
##contig=<ID=NW_004767801.1,length=21646>
##contig=<ID=NW_004767802.1,length=16682>
##contig=<ID=NW_004767803.1,length=16530>
##contig=<ID=NW_004767804.1,length=16419>
##contig=<ID=NW_004767805.1,length=16406>
##contig=<ID=NW_004767806.1,length=76117>
##contig=<ID=NW_004767807.1,length=16400>
##contig=<ID=NW_004767808.1,length=26062>
##contig=<ID=NW_004767809.1,length=23155>
##contig=<ID=NW_004767810.1,length=17013>
##contig=<ID=NW_004767811.1,length=18347>
##contig=<ID=NW_004767812.1,length=17545>
##contig=<ID=NW_004767813.1,length=18457>
##contig=<ID=NW_004767814.1,length=16836>
##contig=<ID=NW_004767815.1,length=20311>
##contig=<ID=NW_004767816.1,length=17086>
##contig=<ID=NW_004767817.1,length=74423>
##contig=<ID=NW_004767818.1,length=16401>
##contig=<ID=NW_004767819.1,length=17668>
##contig=<ID=NW_004767820.1,length=16780>
##contig=<ID=NW_004767821.1,length=16168>
##contig=<ID=NW_004767822.1,length=16986>
##contig=<ID=NW_004767823.1,length=19490>
##contig=<ID=NW_004767824.1,length=24222>
##contig=<ID=NW_004767825.1,length=16941>
##contig=<ID=NW_004767826.1,length=15739>
##contig=<ID=NW_004767827.1,length=17929>
##contig=<ID=NW_004767828.1,length=79248>
##contig=<ID=NW_004767829.1,length=25079>
##contig=<ID=NW_004767830.1,length=17681>
##contig=<ID=NW_004767831.1,length=16526>
##contig=<ID=NW_004767832.1,length=23206>
##contig=<ID=NW_004767833.1,length=16419>
##contig=<ID=NW_004767834.1,length=18083>
##contig=<ID=NW_004767835.1,length=17851>
##contig=<ID=NW_004767836.1,length=19719>
##contig=<ID=NW_004767837.1,length=19090>
##contig=<ID=NW_004767838.1,length=18527>
##contig=<ID=NW_004767839.1,length=72165>
##contig=<ID=NW_004767840.1,length=16398>
##contig=<ID=NW_004767841.1,length=21838>
##contig=<ID=NW_004767842.1,length=22608>
##contig=<ID=NW_004767843.1,length=20274>
##contig=<ID=NW_004767844.1,length=16339>
##contig=<ID=NW_004767845.1,length=21799>
##contig=<ID=NW_004767846.1,length=16582>
##contig=<ID=NW_004767847.1,length=19051>
##contig=<ID=NW_004767848.1,length=17468>
##contig=<ID=NW_004767849.1,length=16278>
##contig=<ID=NW_004767850.1,length=74395>
##contig=<ID=NW_004767851.1,length=18148>
##contig=<ID=NW_004767852.1,length=18421>
##contig=<ID=NW_004767853.1,length=16315>
##contig=<ID=NW_004767854.1,length=18297>
##contig=<ID=NW_004767855.1,length=23073>
##contig=<ID=NW_004767856.1,length=16439>
##contig=<ID=NW_004767857.1,length=16107>
##contig=<ID=NW_004767858.1,length=16586>
##contig=<ID=NW_004767859.1,length=16032>
##contig=<ID=NW_004767860.1,length=18101>
##contig=<ID=NW_004767861.1,length=84481>
##contig=<ID=NW_004767862.1,length=17217>
##contig=<ID=NW_004767863.1,length=17932>
##contig=<ID=NW_004767864.1,length=16216>
##contig=<ID=NW_004767865.1,length=23007>
##contig=<ID=NW_004767866.1,length=17086>
##contig=<ID=NW_004767867.1,length=16241>
##contig=<ID=NW_004767868.1,length=19458>
##contig=<ID=NW_004767869.1,length=15960>
##contig=<ID=NW_004767870.1,length=16356>
##contig=<ID=NW_004767871.1,length=24803>
##contig=<ID=NW_004767872.1,length=96768>
##contig=<ID=NW_004767873.1,length=83917>
##contig=<ID=NW_004767874.1,length=15923>
##contig=<ID=NW_004767875.1,length=17713>
##contig=<ID=NW_004767876.1,length=19545>
##contig=<ID=NW_004767877.1,length=17343>
##contig=<ID=NW_004767878.1,length=21071>
##contig=<ID=NW_004767879.1,length=17501>
##contig=<ID=NW_004767880.1,length=16435>
##contig=<ID=NW_004767881.1,length=15847>
##contig=<ID=NW_004767882.1,length=15842>
##contig=<ID=NW_004767883.1,length=15823>
##contig=<ID=NW_004767884.1,length=78431>
##contig=<ID=NW_004767885.1,length=16516>
##contig=<ID=NW_004767886.1,length=18448>
##contig=<ID=NW_004767887.1,length=17562>
##contig=<ID=NW_004767888.1,length=19751>
##contig=<ID=NW_004767889.1,length=17574>
##contig=<ID=NW_004767890.1,length=15793>
##contig=<ID=NW_004767891.1,length=17185>
##contig=<ID=NW_004767892.1,length=16037>
##contig=<ID=NW_004767893.1,length=21264>
##contig=<ID=NW_004767894.1,length=17328>
##contig=<ID=NW_004767895.1,length=75009>
##contig=<ID=NW_004767896.1,length=15762>
##contig=<ID=NW_004767897.1,length=15859>
##contig=<ID=NW_004767898.1,length=15857>
##contig=<ID=NW_004767899.1,length=18417>
##contig=<ID=NW_004767900.1,length=17623>
##contig=<ID=NW_004767901.1,length=20465>
##contig=<ID=NW_004767902.1,length=16899>
##contig=<ID=NW_004767903.1,length=16891>
##contig=<ID=NW_004767904.1,length=15706>
##contig=<ID=NW_004767905.1,length=17870>
##contig=<ID=NW_004767906.1,length=73611>
##contig=<ID=NW_004767907.1,length=17234>
##contig=<ID=NW_004767908.1,length=16210>
##contig=<ID=NW_004767909.1,length=22559>
##contig=<ID=NW_004767910.1,length=16142>
##contig=<ID=NW_004767911.1,length=17390>
##contig=<ID=NW_004767912.1,length=15621>
##contig=<ID=NW_004767913.1,length=18084>
##contig=<ID=NW_004767914.1,length=15612>
##contig=<ID=NW_004767915.1,length=16013>
##contig=<ID=NW_004767916.1,length=15591>
##contig=<ID=NW_004767917.1,length=79844>
##contig=<ID=NW_004767918.1,length=18960>
##contig=<ID=NW_004767919.1,length=18991>
##contig=<ID=NW_004767920.1,length=15669>
##contig=<ID=NW_004767921.1,length=16869>
##contig=<ID=NW_004767922.1,length=16060>
##contig=<ID=NW_004767923.1,length=17898>
##contig=<ID=NW_004767924.1,length=15545>
##contig=<ID=NW_004767925.1,length=15381>
##contig=<ID=NW_004767926.1,length=22542>
##contig=<ID=NW_004767927.1,length=15627>
##contig=<ID=NW_004767928.1,length=77753>
##contig=<ID=NW_004767929.1,length=18255>
##contig=<ID=NW_004767930.1,length=17215>
##contig=<ID=NW_004767931.1,length=15816>
##contig=<ID=NW_004767932.1,length=17892>
##contig=<ID=NW_004767933.1,length=17373>
##contig=<ID=NW_004767934.1,length=24620>
##contig=<ID=NW_004767935.1,length=17087>
##contig=<ID=NW_004767936.1,length=15529>
##contig=<ID=NW_004767937.1,length=17147>
##contig=<ID=NW_004767938.1,length=16893>
##contig=<ID=NW_004767939.1,length=78534>
##contig=<ID=NW_004767940.1,length=16914>
##contig=<ID=NW_004767941.1,length=16876>
##contig=<ID=NW_004767942.1,length=15705>
##contig=<ID=NW_004767943.1,length=16407>
##contig=<ID=NW_004767944.1,length=15553>
##contig=<ID=NW_004767945.1,length=16494>
##contig=<ID=NW_004767946.1,length=15450>
##contig=<ID=NW_004767947.1,length=15550>
##contig=<ID=NW_004767948.1,length=23154>
##contig=<ID=NW_004767949.1,length=15618>
##contig=<ID=NW_004767950.1,length=77557>
##contig=<ID=NW_004767951.1,length=15316>
##contig=<ID=NW_004767952.1,length=15313>
##contig=<ID=NW_004767953.1,length=15695>
##contig=<ID=NW_004767954.1,length=15693>
##contig=<ID=NW_004767955.1,length=15366>
##contig=<ID=NW_004767956.1,length=15251>
##contig=<ID=NW_004767957.1,length=19612>
##contig=<ID=NW_004767958.1,length=24082>
##contig=<ID=NW_004767959.1,length=23193>
##contig=<ID=NW_004767960.1,length=19008>
##contig=<ID=NW_004767961.1,length=80295>
##contig=<ID=NW_004767962.1,length=16818>
##contig=<ID=NW_004767963.1,length=15239>
##contig=<ID=NW_004767964.1,length=15412>
##contig=<ID=NW_004767965.1,length=16565>
##contig=<ID=NW_004767966.1,length=15195>
##contig=<ID=NW_004767967.1,length=15278>
##contig=<ID=NW_004767968.1,length=16474>
##contig=<ID=NW_004767969.1,length=15268>
##contig=<ID=NW_004767970.1,length=17153>
##contig=<ID=NW_004767971.1,length=15674>
##contig=<ID=NW_004767972.1,length=74866>
##contig=<ID=NW_004767973.1,length=15237>
##contig=<ID=NW_004767974.1,length=16327>
##contig=<ID=NW_004767975.1,length=15185>
##contig=<ID=NW_004767976.1,length=22065>
##contig=<ID=NW_004767977.1,length=15372>
##contig=<ID=NW_004767978.1,length=25001>
##contig=<ID=NW_004767979.1,length=19942>
##contig=<ID=NW_004767980.1,length=15556>
##contig=<ID=NW_004767981.1,length=15050>
##contig=<ID=NW_004767982.1,length=15345>
##contig=<ID=NW_004767983.1,length=90037>
##contig=<ID=NW_004767984.1,length=74525>
##contig=<ID=NW_004767985.1,length=15095>
##contig=<ID=NW_004767986.1,length=16134>
##contig=<ID=NW_004767987.1,length=20403>
##contig=<ID=NW_004767988.1,length=16304>
##contig=<ID=NW_004767989.1,length=16257>
##contig=<ID=NW_004767990.1,length=17683>
##contig=<ID=NW_004767991.1,length=19270>
##contig=<ID=NW_004767992.1,length=15912>
##contig=<ID=NW_004767993.1,length=23477>
##contig=<ID=NW_004767994.1,length=18400>
##contig=<ID=NW_004767995.1,length=75676>
##contig=<ID=NW_004767996.1,length=29248>
##contig=<ID=NW_004767997.1,length=15966>
##contig=<ID=NW_004767998.1,length=15365>
##contig=<ID=NW_004767999.1,length=15154>
##contig=<ID=NW_004768000.1,length=22219>
##contig=<ID=NW_004768001.1,length=22641>
##contig=<ID=NW_004768002.1,length=15237>
##contig=<ID=NW_004768003.1,length=20785>
##contig=<ID=NW_004768004.1,length=17543>
##contig=<ID=NW_004768005.1,length=15015>
##contig=<ID=NW_004768006.1,length=80513>
##contig=<ID=NW_004768007.1,length=15246>
##contig=<ID=NW_004768008.1,length=15081>
##contig=<ID=NW_004768009.1,length=18320>
##contig=<ID=NW_004768010.1,length=15076>
##contig=<ID=NW_004768011.1,length=16612>
##contig=<ID=NW_004768012.1,length=14851>
##contig=<ID=NW_004768013.1,length=14946>
##contig=<ID=NW_004768014.1,length=14941>
##contig=<ID=NW_004768015.1,length=15034>
##contig=<ID=NW_004768016.1,length=17724>
##contig=<ID=NW_004768017.1,length=73894>
##contig=<ID=NW_004768018.1,length=14927>
##contig=<ID=NW_004768019.1,length=17328>
##contig=<ID=NW_004768020.1,length=20395>
##contig=<ID=NW_004768021.1,length=16260>
##contig=<ID=NW_004768022.1,length=15957>
##contig=<ID=NW_004768023.1,length=15000>
##contig=<ID=NW_004768024.1,length=15469>
##contig=<ID=NW_004768025.1,length=19683>
##contig=<ID=NW_004768026.1,length=14867>
##contig=<ID=NW_004768027.1,length=16675>
##contig=<ID=NW_004768028.1,length=71534>
##contig=<ID=NW_004768029.1,length=18920>
##contig=<ID=NW_004768030.1,length=20197>
##contig=<ID=NW_004768031.1,length=14832>
##contig=<ID=NW_004768032.1,length=14818>
##contig=<ID=NW_004768033.1,length=15203>
##contig=<ID=NW_004768034.1,length=19588>
##contig=<ID=NW_004768035.1,length=16002>
##contig=<ID=NW_004768036.1,length=16533>
##contig=<ID=NW_004768037.1,length=16216>
##contig=<ID=NW_004768038.1,length=15697>
##contig=<ID=NW_004768039.1,length=73583>
##contig=<ID=NW_004768040.1,length=21432>
##contig=<ID=NW_004768041.1,length=16125>
##contig=<ID=NW_004768042.1,length=18634>
##contig=<ID=NW_004768043.1,length=18601>
##contig=<ID=NW_004768044.1,length=15774>
##contig=<ID=NW_004768045.1,length=14891>
##contig=<ID=NW_004768046.1,length=20482>
##contig=<ID=NW_004768047.1,length=15781>
##contig=<ID=NW_004768048.1,length=16200>
##contig=<ID=NW_004768049.1,length=19441>
##contig=<ID=NW_004768050.1,length=76727>
##contig=<ID=NW_004768051.1,length=18785>
##contig=<ID=NW_004768052.1,length=21099>
##contig=<ID=NW_004768053.1,length=15859>
##contig=<ID=NW_004768054.1,length=15033>
##contig=<ID=NW_004768055.1,length=14859>
##contig=<ID=NW_004768056.1,length=20720>
##contig=<ID=NW_004768057.1,length=19604>
##contig=<ID=NW_004768058.1,length=14810>
##contig=<ID=NW_004768059.1,length=14809>
##contig=<ID=NW_004768060.1,length=14606>
##contig=<ID=NW_004768061.1,length=86787>
##contig=<ID=NW_004768062.1,length=14906>
##contig=<ID=NW_004768063.1,length=20340>
##contig=<ID=NW_004768064.1,length=15173>
##contig=<ID=NW_004768065.1,length=16678>
##contig=<ID=NW_004768066.1,length=14675>
##contig=<ID=NW_004768067.1,length=14666>
##contig=<ID=NW_004768068.1,length=15595>
##contig=<ID=NW_004768069.1,length=20063>
##contig=<ID=NW_004768070.1,length=15342>
##contig=<ID=NW_004768071.1,length=16410>
##contig=<ID=NW_004768072.1,length=76096>
##contig=<ID=NW_004768073.1,length=14923>
##contig=<ID=NW_004768074.1,length=14947>
##contig=<ID=NW_004768075.1,length=16810>
##contig=<ID=NW_004768076.1,length=14387>
##contig=<ID=NW_004768077.1,length=18452>
##contig=<ID=NW_004768078.1,length=14369>
##contig=<ID=NW_004768079.1,length=15324>
##contig=<ID=NW_004768080.1,length=17949>
##contig=<ID=NW_004768081.1,length=16290>
##contig=<ID=NW_004768082.1,length=16005>
##contig=<ID=NW_004768083.1,length=73327>
##contig=<ID=NW_004768084.1,length=17427>
##contig=<ID=NW_004768085.1,length=14444>
##contig=<ID=NW_004768086.1,length=14544>
##contig=<ID=NW_004768087.1,length=16480>
##contig=<ID=NW_004768088.1,length=19005>
##contig=<ID=NW_004768089.1,length=14430>
##contig=<ID=NW_004768090.1,length=18944>
##contig=<ID=NW_004768091.1,length=14848>
##contig=<ID=NW_004768092.1,length=17838>
##contig=<ID=NW_004768093.1,length=17988>
##contig=<ID=NW_004768094.1,length=85529>
##contig=<ID=NW_004768095.1,length=73624>
##contig=<ID=NW_004768096.1,length=18649>
##contig=<ID=NW_004768097.1,length=15501>
##contig=<ID=NW_004768098.1,length=18668>
##contig=<ID=NW_004768099.1,length=14535>
##contig=<ID=NW_004768100.1,length=14864>
##contig=<ID=NW_004768101.1,length=15077>
##contig=<ID=NW_004768102.1,length=21248>
##contig=<ID=NW_004768103.1,length=21280>
##contig=<ID=NW_004768104.1,length=18738>
##contig=<ID=NW_004768105.1,length=14471>
##contig=<ID=NW_004768106.1,length=77349>
##contig=<ID=NW_004768107.1,length=16050>
##contig=<ID=NW_004768108.1,length=17020>
##contig=<ID=NW_004768109.1,length=15395>
##contig=<ID=NW_004768110.1,length=15089>
##contig=<ID=NW_004768111.1,length=15446>
##contig=<ID=NW_004768112.1,length=15661>
##contig=<ID=NW_004768113.1,length=14266>
##contig=<ID=NW_004768114.1,length=14490>
##contig=<ID=NW_004768115.1,length=14430>
##contig=<ID=NW_004768116.1,length=17447>
##contig=<ID=NW_004768117.1,length=79148>
##contig=<ID=NW_004768118.1,length=14606>
##contig=<ID=NW_004768119.1,length=20366>
##contig=<ID=NW_004768120.1,length=18720>
##contig=<ID=NW_004768121.1,length=14289>
##contig=<ID=NW_004768122.1,length=13983>
##contig=<ID=NW_004768123.1,length=18886>
##contig=<ID=NW_004768124.1,length=14548>
##contig=<ID=NW_004768125.1,length=20602>
##contig=<ID=NW_004768126.1,length=19607>
##contig=<ID=NW_004768127.1,length=17088>
##contig=<ID=NW_004768128.1,length=83023>
##contig=<ID=NW_004768129.1,length=14946>
##contig=<ID=NW_004768130.1,length=14138>
##contig=<ID=NW_004768131.1,length=14600>
##contig=<ID=NW_004768132.1,length=14225>
##contig=<ID=NW_004768133.1,length=15722>
##contig=<ID=NW_004768134.1,length=14431>
##contig=<ID=NW_004768135.1,length=17695>
##contig=<ID=NW_004768136.1,length=16470>
##contig=<ID=NW_004768137.1,length=16541>
##contig=<ID=NW_004768138.1,length=19908>
##contig=<ID=NW_004768139.1,length=71042>
##contig=<ID=NW_004768140.1,length=16560>
##contig=<ID=NW_004768141.1,length=18655>
##contig=<ID=NW_004768142.1,length=14995>
##contig=<ID=NW_004768143.1,length=14458>
##contig=<ID=NW_004768144.1,length=14416>
##contig=<ID=NW_004768145.1,length=18268>
##contig=<ID=NW_004768146.1,length=14183>
##contig=<ID=NW_004768147.1,length=13981>
##contig=<ID=NW_004768148.1,length=18036>
##contig=<ID=NW_004768149.1,length=14079>
##contig=<ID=NW_004768150.1,length=81405>
##contig=<ID=NW_004768151.1,length=14812>
##contig=<ID=NW_004768152.1,length=19644>
##contig=<ID=NW_004768153.1,length=18167>
##contig=<ID=NW_004768154.1,length=14007>
##contig=<ID=NW_004768155.1,length=19702>
##contig=<ID=NW_004768156.1,length=21848>
##contig=<ID=NW_004768157.1,length=19195>
##contig=<ID=NW_004768158.1,length=14239>
##contig=<ID=NW_004768159.1,length=14034>
##contig=<ID=NW_004768160.1,length=14033>
##contig=<ID=NW_004768161.1,length=81283>
##contig=<ID=NW_004768162.1,length=17952>
##contig=<ID=NW_004768163.1,length=14226>
##contig=<ID=NW_004768164.1,length=14668>
##contig=<ID=NW_004768165.1,length=15197>
##contig=<ID=NW_004768166.1,length=14132>
##contig=<ID=NW_004768167.1,length=18063>
##contig=<ID=NW_004768168.1,length=17537>
##contig=<ID=NW_004768169.1,length=13878>
##contig=<ID=NW_004768170.1,length=14390>
##contig=<ID=NW_004768171.1,length=15849>
##contig=<ID=NW_004768172.1,length=71422>
##contig=<ID=NW_004768173.1,length=15451>
##contig=<ID=NW_004768174.1,length=15016>
##contig=<ID=NW_004768175.1,length=13950>
##contig=<ID=NW_004768176.1,length=18137>
##contig=<ID=NW_004768177.1,length=15180>
##contig=<ID=NW_004768178.1,length=15517>
##contig=<ID=NW_004768179.1,length=14240>
##contig=<ID=NW_004768180.1,length=19766>
##contig=<ID=NW_004768181.1,length=14273>
##contig=<ID=NW_004768182.1,length=14984>
##contig=<ID=NW_004768183.1,length=70810>
##contig=<ID=NW_004768184.1,length=14209>
##contig=<ID=NW_004768185.1,length=20689>
##contig=<ID=NW_004768186.1,length=13903>
##contig=<ID=NW_004768187.1,length=15763>
##contig=<ID=NW_004768188.1,length=13993>
##contig=<ID=NW_004768189.1,length=16377>
##contig=<ID=NW_004768190.1,length=14459>
##contig=<ID=NW_004768191.1,length=17931>
##contig=<ID=NW_004768192.1,length=18379>
##contig=<ID=NW_004768193.1,length=13858>
##contig=<ID=NW_004768194.1,length=70208>
##contig=<ID=NW_004768195.1,length=16011>
##contig=<ID=NW_004768196.1,length=14641>
##contig=<ID=NW_004768197.1,length=13850>
##contig=<ID=NW_004768198.1,length=13848>
##contig=<ID=NW_004768199.1,length=33066>
##contig=<ID=NW_004768200.1,length=17241>
##contig=<ID=NW_004768201.1,length=19475>
##contig=<ID=NW_004768202.1,length=13138>
##contig=<ID=NW_004768203.1,length=15776>
##contig=<ID=NW_004768204.1,length=16785>
##contig=<ID=NW_004768205.1,length=87667>
##contig=<ID=NW_004768206.1,length=78561>
##contig=<ID=NW_004768207.1,length=20362>
##contig=<ID=NW_004768208.1,length=17618>
##contig=<ID=NW_004768209.1,length=14074>
##contig=<ID=NW_004768210.1,length=14302>
##contig=<ID=NW_004768211.1,length=15150>
##contig=<ID=NW_004768212.1,length=16007>
##contig=<ID=NW_004768213.1,length=14457>
##contig=<ID=NW_004768214.1,length=17638>
##contig=<ID=NW_004768215.1,length=13888>
##contig=<ID=NW_004768216.1,length=20593>
##contig=<ID=NW_004768217.1,length=73121>
##contig=<ID=NW_004768218.1,length=13781>
##contig=<ID=NW_004768219.1,length=15813>
##contig=<ID=NW_004768220.1,length=13967>
##contig=<ID=NW_004768221.1,length=14344>
##contig=<ID=NW_004768222.1,length=15289>
##contig=<ID=NW_004768223.1,length=16376>
##contig=<ID=NW_004768224.1,length=14472>
##contig=<ID=NW_004768225.1,length=14047>
##contig=<ID=NW_004768226.1,length=16518>
##contig=<ID=NW_004768227.1,length=17403>
##contig=<ID=NW_004768228.1,length=79260>
##contig=<ID=NW_004768229.1,length=14275>
##contig=<ID=NW_004768230.1,length=14982>
##contig=<ID=NW_004768231.1,length=13994>
##contig=<ID=NW_004768232.1,length=14838>
##contig=<ID=NW_004768233.1,length=20809>
##contig=<ID=NW_004768234.1,length=16290>
##contig=<ID=NW_004768235.1,length=13712>
##contig=<ID=NW_004768236.1,length=13612>
##contig=<ID=NW_004768237.1,length=14225>
##contig=<ID=NW_004768238.1,length=13764>
##contig=<ID=NW_004768239.1,length=75749>
##contig=<ID=NW_004768240.1,length=14846>
##contig=<ID=NW_004768241.1,length=19310>
##contig=<ID=NW_004768242.1,length=14175>
##contig=<ID=NW_004768243.1,length=13575>
##contig=<ID=NW_004768244.1,length=13921>
##contig=<ID=NW_004768245.1,length=17769>
##contig=<ID=NW_004768246.1,length=13701>
##contig=<ID=NW_004768247.1,length=16066>
##contig=<ID=NW_004768248.1,length=13848>
##contig=<ID=NW_004768249.1,length=14565>
##contig=<ID=NW_004768250.1,length=84594>
##contig=<ID=NW_004768251.1,length=16948>
##contig=<ID=NW_004768252.1,length=13653>
##contig=<ID=NW_004768253.1,length=14882>
##contig=<ID=NW_004768254.1,length=13628>
##contig=<ID=NW_004768255.1,length=16188>
##contig=<ID=NW_004768256.1,length=13815>
##contig=<ID=NW_004768257.1,length=13880>
##contig=<ID=NW_004768258.1,length=16057>
##contig=<ID=NW_004768259.1,length=13707>
##contig=<ID=NW_004768260.1,length=13603>
##contig=<ID=NW_004768261.1,length=75057>
##contig=<ID=NW_004768262.1,length=13891>
##contig=<ID=NW_004768263.1,length=15519>
##contig=<ID=NW_004768264.1,length=13566>
##contig=<ID=NW_004768265.1,length=14397>
##contig=<ID=NW_004768266.1,length=17887>
##contig=<ID=NW_004768267.1,length=26624>
##contig=<ID=NW_004768268.1,length=13533>
##contig=<ID=NW_004768269.1,length=22838>
##contig=<ID=NW_004768270.1,length=14321>
##contig=<ID=NW_004768271.1,length=18719>
##contig=<ID=NW_004768272.1,length=71588>
##contig=<ID=NW_004768273.1,length=15660>
##contig=<ID=NW_004768274.1,length=14583>
##contig=<ID=NW_004768275.1,length=13650>
##contig=<ID=NW_004768276.1,length=16720>
##contig=<ID=NW_004768277.1,length=15737>
##contig=<ID=NW_004768278.1,length=13736>
##contig=<ID=NW_004768279.1,length=15739>
##contig=<ID=NW_004768280.1,length=13363>
##contig=<ID=NW_004768281.1,length=16680>
##contig=<ID=NW_004768282.1,length=16674>
##contig=<ID=NW_004768283.1,length=70088>
##contig=<ID=NW_004768284.1,length=13311>
##contig=<ID=NW_004768285.1,length=15315>
##contig=<ID=NW_004768286.1,length=13833>
##contig=<ID=NW_004768287.1,length=16436>
##contig=<ID=NW_004768288.1,length=16591>
##contig=<ID=NW_004768289.1,length=13278>
##contig=<ID=NW_004768290.1,length=13575>
##contig=<ID=NW_004768291.1,length=13569>
##contig=<ID=NW_004768292.1,length=14043>
##contig=<ID=NW_004768293.1,length=13567>
##contig=<ID=NW_004768294.1,length=80295>
##contig=<ID=NW_004768295.1,length=14705>
##contig=<ID=NW_004768296.1,length=20472>
##contig=<ID=NW_004768297.1,length=14950>
##contig=<ID=NW_004768298.1,length=13241>
##contig=<ID=NW_004768299.1,length=14128>
##contig=<ID=NW_004768300.1,length=13803>
##contig=<ID=NW_004768301.1,length=15888>
##contig=<ID=NW_004768302.1,length=16830>
##contig=<ID=NW_004768303.1,length=13852>
##contig=<ID=NW_004768304.1,length=14118>
##contig=<ID=NW_004768305.1,length=75571>
##contig=<ID=NW_004768306.1,length=13510>
##contig=<ID=NW_004768307.1,length=13412>
##contig=<ID=NW_004768308.1,length=13405>
##contig=<ID=NW_004768309.1,length=15088>
##contig=<ID=NW_004768310.1,length=13288>
##contig=<ID=NW_004768311.1,length=18714>
##contig=<ID=NW_004768312.1,length=16265>
##contig=<ID=NW_004768313.1,length=16617>
##contig=<ID=NW_004768314.1,length=13375>
##contig=<ID=NW_004768315.1,length=13274>
##contig=<ID=NW_004768316.1,length=90901>
##contig=<ID=NW_004768317.1,length=76886>
##contig=<ID=NW_004768318.1,length=13568>
##contig=<ID=NW_004768319.1,length=16089>
##contig=<ID=NW_004768320.1,length=17066>
##contig=<ID=NW_004768321.1,length=13787>
##contig=<ID=NW_004768322.1,length=19923>
##contig=<ID=NW_004768323.1,length=23447>
##contig=<ID=NW_004768324.1,length=14479>
##contig=<ID=NW_004768325.1,length=13250>
##contig=<ID=NW_004768326.1,length=13245>
##contig=<ID=NW_004768327.1,length=15810>
##contig=<ID=NW_004768328.1,length=81573>
##contig=<ID=NW_004768329.1,length=19752>
##contig=<ID=NW_004768330.1,length=13796>
##contig=<ID=NW_004768331.1,length=16781>
##contig=<ID=NW_004768332.1,length=13197>
##contig=<ID=NW_004768333.1,length=13427>
##contig=<ID=NW_004768334.1,length=13326>
##contig=<ID=NW_004768335.1,length=13082>
##contig=<ID=NW_004768336.1,length=13804>
##contig=<ID=NW_004768337.1,length=13477>
##contig=<ID=NW_004768338.1,length=17456>
##contig=<ID=NW_004768339.1,length=80773>
##contig=<ID=NW_004768340.1,length=16754>
##contig=<ID=NW_004768341.1,length=13345>
##contig=<ID=NW_004768342.1,length=13614>
##contig=<ID=NW_004768343.1,length=13639>
##contig=<ID=NW_004768344.1,length=13527>
##contig=<ID=NW_004768345.1,length=15540>
##contig=<ID=NW_004768346.1,length=15473>
##contig=<ID=NW_004768347.1,length=13075>
##contig=<ID=NW_004768348.1,length=13480>
##contig=<ID=NW_004768349.1,length=24846>
##contig=<ID=NW_004768350.1,length=71463>
##contig=<ID=NW_004768351.1,length=15426>
##contig=<ID=NW_004768352.1,length=13059>
##contig=<ID=NW_004768353.1,length=18533>
##contig=<ID=NW_004768354.1,length=13149>
##contig=<ID=NW_004768355.1,length=14265>
##contig=<ID=NW_004768356.1,length=16742>
##contig=<ID=NW_004768357.1,length=15122>
##contig=<ID=NW_004768358.1,length=16310>
##contig=<ID=NW_004768359.1,length=16208>
##contig=<ID=NW_004768360.1,length=13208>
##contig=<ID=NW_004768361.1,length=74375>
##contig=<ID=NW_004768362.1,length=13278>
##contig=<ID=NW_004768363.1,length=16482>
##contig=<ID=NW_004768364.1,length=26068>
##contig=<ID=NW_004768365.1,length=13609>
##contig=<ID=NW_004768366.1,length=13799>
##contig=<ID=NW_004768367.1,length=15966>
##contig=<ID=NW_004768368.1,length=12933>
##contig=<ID=NW_004768369.1,length=13021>
##contig=<ID=NW_004768370.1,length=13295>
##contig=<ID=NW_004768371.1,length=13255>
##contig=<ID=NW_004768372.1,length=91036>
##contig=<ID=NW_004768373.1,length=12894>
##contig=<ID=NW_004768374.1,length=13091>
##contig=<ID=NW_004768375.1,length=13082>
##contig=<ID=NW_004768376.1,length=15535>
##contig=<ID=NW_004768377.1,length=13972>
##contig=<ID=NW_004768378.1,length=13527>
##contig=<ID=NW_004768379.1,length=16015>
##contig=<ID=NW_004768380.1,length=12766>
##contig=<ID=NW_004768381.1,length=12965>
##contig=<ID=NW_004768382.1,length=17385>
##contig=<ID=NW_004768383.1,length=77551>
##contig=<ID=NW_004768384.1,length=12948>
##contig=<ID=NW_004768385.1,length=14759>
##contig=<ID=NW_004768386.1,length=13100>
##contig=<ID=NW_004768387.1,length=13223>
##contig=<ID=NW_004768388.1,length=12734>
##contig=<ID=NW_004768389.1,length=14020>
##contig=<ID=NW_004768390.1,length=12963>
##contig=<ID=NW_004768391.1,length=12947>
##contig=<ID=NW_004768392.1,length=15871>
##contig=<ID=NW_004768393.1,length=15104>
##contig=<ID=NW_004768394.1,length=76556>
##contig=<ID=NW_004768395.1,length=14884>
##contig=<ID=NW_004768396.1,length=14833>
##contig=<ID=NW_004768397.1,length=15949>
##contig=<ID=NW_004768398.1,length=18791>
##contig=<ID=NW_004768399.1,length=12863>
##contig=<ID=NW_004768400.1,length=14840>
##contig=<ID=NW_004768401.1,length=15374>
##contig=<ID=NW_004768402.1,length=12742>
##contig=<ID=NW_004768403.1,length=7760>
##contig=<ID=NW_004768404.1,length=16969>
##contig=<ID=NW_004768405.1,length=71618>
##contig=<ID=NW_004768406.1,length=12731>
##contig=<ID=NW_004768407.1,length=17146>
##contig=<ID=NW_004768408.1,length=15250>
##contig=<ID=NW_004768409.1,length=13667>
##contig=<ID=NW_004768410.1,length=14454>
##contig=<ID=NW_004768411.1,length=12704>
##contig=<ID=NW_004768412.1,length=13155>
##contig=<ID=NW_004768413.1,length=15661>
##contig=<ID=NW_004768414.1,length=18036>
##contig=<ID=NW_004768415.1,length=12685>
##contig=<ID=NW_004768416.1,length=77781>
##contig=<ID=NW_004768417.1,length=14155>
##contig=<ID=NW_004768418.1,length=13723>
##contig=<ID=NW_004768419.1,length=12775>
##contig=<ID=NW_004768420.1,length=16010>
##contig=<ID=NW_004768421.1,length=12665>
##contig=<ID=NW_004768422.1,length=12808>
##contig=<ID=NW_004768423.1,length=17504>
##contig=<ID=NW_004768424.1,length=12549>
##contig=<ID=NW_004768425.1,length=13803>
##contig=<ID=NW_004768426.1,length=13651>
##contig=<ID=NW_004768427.1,length=87956>
##contig=<ID=NW_004768428.1,length=73029>
##contig=<ID=NW_004768429.1,length=12883>
##contig=<ID=NW_004768430.1,length=15874>
##contig=<ID=NW_004768431.1,length=13605>
##contig=<ID=NW_004768432.1,length=16797>
##contig=<ID=NW_004768433.1,length=12612>
##contig=<ID=NW_004768434.1,length=12829>
##contig=<ID=NW_004768435.1,length=12700>
##contig=<ID=NW_004768436.1,length=16739>
##contig=<ID=NW_004768437.1,length=14228>
##contig=<ID=NW_004768438.1,length=15211>
##contig=<ID=NW_004768439.1,length=77423>
##contig=<ID=NW_004768440.1,length=12507>
##contig=<ID=NW_004768441.1,length=12574>
##contig=<ID=NW_004768442.1,length=12475>
##contig=<ID=NW_004768443.1,length=16823>
##contig=<ID=NW_004768444.1,length=13987>
##contig=<ID=NW_004768445.1,length=12531>
##contig=<ID=NW_004768446.1,length=13764>
##contig=<ID=NW_004768447.1,length=15742>
##contig=<ID=NW_004768448.1,length=12553>
##contig=<ID=NW_004768449.1,length=12650>
##contig=<ID=NW_004768450.1,length=69344>
##contig=<ID=NW_004768451.1,length=13389>
##contig=<ID=NW_004768452.1,length=12545>
##contig=<ID=NW_004768453.1,length=14138>
##contig=<ID=NW_004768454.1,length=14611>
##contig=<ID=NW_004768455.1,length=12434>
##contig=<ID=NW_004768456.1,length=13742>
##contig=<ID=NW_004768457.1,length=18785>
##contig=<ID=NW_004768458.1,length=12510>
##contig=<ID=NW_004768459.1,length=15956>
##contig=<ID=NW_004768460.1,length=14830>
##contig=<ID=NW_004768461.1,length=73361>
##contig=<ID=NW_004768462.1,length=14741>
##contig=<ID=NW_004768463.1,length=12496>
##contig=<ID=NW_004768464.1,length=16095>
##contig=<ID=NW_004768465.1,length=12493>
##contig=<ID=NW_004768466.1,length=15090>
##contig=<ID=NW_004768467.1,length=15000>
##contig=<ID=NW_004768468.1,length=12513>
##contig=<ID=NW_004768469.1,length=13047>
##contig=<ID=NW_004768470.1,length=14637>
##contig=<ID=NW_004768471.1,length=16007>
##contig=<ID=NW_004768472.1,length=77905>
##contig=<ID=NW_004768473.1,length=13345>
##contig=<ID=NW_004768474.1,length=12467>
##contig=<ID=NW_004768475.1,length=12569>
##contig=<ID=NW_004768476.1,length=12424>
##contig=<ID=NW_004768477.1,length=12791>
##contig=<ID=NW_004768478.1,length=14721>
##contig=<ID=NW_004768479.1,length=14204>
##contig=<ID=NW_004768480.1,length=12451>
##contig=<ID=NW_004768481.1,length=12548>
##contig=<ID=NW_004768482.1,length=13022>
##contig=<ID=NW_004768483.1,length=82106>
##contig=<ID=NW_004768484.1,length=14501>
##contig=<ID=NW_004768485.1,length=12433>
##contig=<ID=NW_004768486.1,length=12331>
##contig=<ID=NW_004768487.1,length=12328>
##contig=<ID=NW_004768488.1,length=16007>
##contig=<ID=NW_004768489.1,length=13508>
##contig=<ID=NW_004768490.1,length=12450>
##contig=<ID=NW_004768491.1,length=12393>
##contig=<ID=NW_004768492.1,length=14028>
##contig=<ID=NW_004768493.1,length=12467>
##contig=<ID=NW_004768494.1,length=75791>
##contig=<ID=NW_004768495.1,length=12624>
##contig=<ID=NW_004768496.1,length=12481>
##contig=<ID=NW_004768497.1,length=13049>
##contig=<ID=NW_004768498.1,length=12462>
##contig=<ID=NW_004768499.1,length=12359>
##contig=<ID=NW_004768500.1,length=12318>
##contig=<ID=NW_004768501.1,length=12405>
##contig=<ID=NW_004768502.1,length=13298>
##contig=<ID=NW_004768503.1,length=14544>
##contig=<ID=NW_004768504.1,length=12295>
##contig=<ID=NW_004768505.1,length=72455>
##contig=<ID=NW_004768506.1,length=12608>
##contig=<ID=NW_004768507.1,length=12279>
##contig=<ID=NW_004768508.1,length=13816>
##contig=<ID=NW_004768509.1,length=12368>
##contig=<ID=NW_004768510.1,length=14646>
##contig=<ID=NW_004768511.1,length=20456>
##contig=<ID=NW_004768512.1,length=12939>
##contig=<ID=NW_004768513.1,length=12811>
##contig=<ID=NW_004768514.1,length=13912>
##contig=<ID=NW_004768515.1,length=12657>
##contig=<ID=NW_004768516.1,length=77033>
##contig=<ID=NW_004768517.1,length=12239>
##contig=<ID=NW_004768518.1,length=14550>
##contig=<ID=NW_004768519.1,length=13144>
##contig=<ID=NW_004768520.1,length=12438>
##contig=<ID=NW_004768521.1,length=12377>
##contig=<ID=NW_004768522.1,length=12125>
##contig=<ID=NW_004768523.1,length=14997>
##contig=<ID=NW_004768524.1,length=12420>
##contig=<ID=NW_004768525.1,length=13451>
##contig=<ID=NW_004768526.1,length=14190>
##contig=<ID=NW_004768527.1,length=71691>
##contig=<ID=NW_004768528.1,length=12188>
##contig=<ID=NW_004768529.1,length=14162>
##contig=<ID=NW_004768530.1,length=13112>
##contig=<ID=NW_004768531.1,length=11568>
##contig=<ID=NW_004768532.1,length=12531>
##contig=<ID=NW_004768533.1,length=17874>
##contig=<ID=NW_004768534.1,length=12071>
##contig=<ID=NW_004768535.1,length=16548>
##contig=<ID=NW_004768536.1,length=14637>
##contig=<ID=NW_004768537.1,length=15896>
##contig=<ID=NW_004768538.1,length=95636>
##contig=<ID=NW_004768539.1,length=78758>
##contig=<ID=NW_004768540.1,length=12406>
##contig=<ID=NW_004768541.1,length=12303>
##contig=<ID=NW_004768542.1,length=12158>
##contig=<ID=NW_004768543.1,length=12456>
##contig=<ID=NW_004768544.1,length=14451>
##contig=<ID=NW_004768545.1,length=15469>
##contig=<ID=NW_004768546.1,length=12213>
##contig=<ID=NW_004768547.1,length=22472>
##contig=<ID=NW_004768548.1,length=15210>
##contig=<ID=NW_004768549.1,length=13305>
##contig=<ID=NW_004768550.1,length=76150>
##contig=<ID=NW_004768551.1,length=12024>
##contig=<ID=NW_004768552.1,length=12107>
##contig=<ID=NW_004768553.1,length=12518>
##contig=<ID=NW_004768554.1,length=14290>
##contig=<ID=NW_004768555.1,length=12252>
##contig=<ID=NW_004768556.1,length=15271>
##contig=<ID=NW_004768557.1,length=14419>
##contig=<ID=NW_004768558.1,length=13954>
##contig=<ID=NW_004768559.1,length=13758>
##contig=<ID=NW_004768560.1,length=12370>
##contig=<ID=NW_004768561.1,length=74032>
##contig=<ID=NW_004768562.1,length=12049>
##contig=<ID=NW_004768563.1,length=14846>
##contig=<ID=NW_004768564.1,length=13557>
##contig=<ID=NW_004768565.1,length=12751>
##contig=<ID=NW_004768566.1,length=11920>
##contig=<ID=NW_004768567.1,length=14338>
##contig=<ID=NW_004768568.1,length=14684>
##contig=<ID=NW_004768569.1,length=13133>
##contig=<ID=NW_004768570.1,length=12088>
##contig=<ID=NW_004768571.1,length=12847>
##contig=<ID=NW_004768572.1,length=71125>
##contig=<ID=NW_004768573.1,length=14463>
##contig=<ID=NW_004768574.1,length=12101>
##contig=<ID=NW_004768575.1,length=12193>
##contig=<ID=NW_004768576.1,length=9199>
##contig=<ID=NW_004768577.1,length=12702>
##contig=<ID=NW_004768578.1,length=12332>
##contig=<ID=NW_004768579.1,length=12388>
##contig=<ID=NW_004768580.1,length=13730>
##contig=<ID=NW_004768581.1,length=11878>
##contig=<ID=NW_004768582.1,length=14799>
##contig=<ID=NW_004768583.1,length=70175>
##contig=<ID=NW_004768584.1,length=13373>
##contig=<ID=NW_004768585.1,length=14707>
##contig=<ID=NW_004768586.1,length=12336>
##contig=<ID=NW_004768587.1,length=14393>
##contig=<ID=NW_004768588.1,length=13349>
##contig=<ID=NW_004768589.1,length=12820>
##contig=<ID=NW_004768590.1,length=12668>
##contig=<ID=NW_004768591.1,length=14301>
##contig=<ID=NW_004768592.1,length=15037>
##contig=<ID=NW_004768593.1,length=13626>
##contig=<ID=NW_004768594.1,length=75691>
##contig=<ID=NW_004768595.1,length=13281>
##contig=<ID=NW_004768596.1,length=11861>
##contig=<ID=NW_004768597.1,length=15696>
##contig=<ID=NW_004768598.1,length=14806>
##contig=<ID=NW_004768599.1,length=14565>
##contig=<ID=NW_004768600.1,length=14968>
##contig=<ID=NW_004768601.1,length=11914>
##contig=<ID=NW_004768602.1,length=11812>
##contig=<ID=NW_004768603.1,length=13246>
##contig=<ID=NW_004768604.1,length=11936>
##contig=<ID=NW_004768605.1,length=74567>
##contig=<ID=NW_004768606.1,length=14221>
##contig=<ID=NW_004768607.1,length=12568>
##contig=<ID=NW_004768608.1,length=18135>
##contig=<ID=NW_004768609.1,length=11872>
##contig=<ID=NW_004768610.1,length=13600>
##contig=<ID=NW_004768611.1,length=11762>
##contig=<ID=NW_004768612.1,length=12807>
##contig=<ID=NW_004768613.1,length=12157>
##contig=<ID=NW_004768614.1,length=11855>
##contig=<ID=NW_004768615.1,length=13544>
##contig=<ID=NW_004768616.1,length=77034>
##contig=<ID=NW_004768617.1,length=23317>
##contig=<ID=NW_004768618.1,length=13731>
##contig=<ID=NW_004768619.1,length=16458>
##contig=<ID=NW_004768620.1,length=14310>
##contig=<ID=NW_004768621.1,length=19826>
##contig=<ID=NW_004768622.1,length=13121>
##contig=<ID=NW_004768623.1,length=11938>
##contig=<ID=NW_004768624.1,length=13184>
##contig=<ID=NW_004768625.1,length=11827>
##contig=<ID=NW_004768626.1,length=11623>
##contig=<ID=NW_004768627.1,length=71976>
##contig=<ID=NW_004768628.1,length=11719>
##contig=<ID=NW_004768629.1,length=13215>
##contig=<ID=NW_004768630.1,length=12924>
##contig=<ID=NW_004768631.1,length=11606>
##contig=<ID=NW_004768632.1,length=17580>
##contig=<ID=NW_004768633.1,length=14718>
##contig=<ID=NW_004768634.1,length=16927>
##contig=<ID=NW_004768635.1,length=11632>
##contig=<ID=NW_004768636.1,length=11966>
##contig=<ID=NW_004768637.1,length=12315>
##contig=<ID=NW_004768638.1,length=71984>
##contig=<ID=NW_004768639.1,length=13242>
##contig=<ID=NW_004768640.1,length=15408>
##contig=<ID=NW_004768641.1,length=11589>
##contig=<ID=NW_004768642.1,length=11974>
##contig=<ID=NW_004768643.1,length=15499>
##contig=<ID=NW_004768644.1,length=19410>
##contig=<ID=NW_004768645.1,length=14369>
##contig=<ID=NW_004768646.1,length=11779>
##contig=<ID=NW_004768647.1,length=12523>
##contig=<ID=NW_004768648.1,length=13337>
##contig=<ID=NW_004768649.1,length=98140>
##contig=<ID=NW_004768650.1,length=70871>
##contig=<ID=NW_004768651.1,length=14208>
##contig=<ID=NW_004768652.1,length=12754>
##contig=<ID=NW_004768653.1,length=12168>
##contig=<ID=NW_004768654.1,length=14655>
##contig=<ID=NW_004768655.1,length=11801>
##contig=<ID=NW_004768656.1,length=12598>
##contig=<ID=NW_004768657.1,length=14188>
##contig=<ID=NW_004768658.1,length=13069>
##contig=<ID=NW_004768659.1,length=14566>
##contig=<ID=NW_004768660.1,length=11695>
##contig=<ID=NW_004768661.1,length=74017>
##contig=<ID=NW_004768662.1,length=11587>
##contig=<ID=NW_004768663.1,length=11641>
##contig=<ID=NW_004768664.1,length=11687>
##contig=<ID=NW_004768665.1,length=12060>
##contig=<ID=NW_004768666.1,length=11485>
##contig=<ID=NW_004768667.1,length=16345>
##contig=<ID=NW_004768668.1,length=12370>
##contig=<ID=NW_004768669.1,length=11479>
##contig=<ID=NW_004768670.1,length=11727>
##contig=<ID=NW_004768671.1,length=11575>
##contig=<ID=NW_004768672.1,length=79732>
##contig=<ID=NW_004768673.1,length=11408>
##contig=<ID=NW_004768674.1,length=12436>
##contig=<ID=NW_004768675.1,length=11764>
##contig=<ID=NW_004768676.1,length=20837>
##contig=<ID=NW_004768677.1,length=12011>
##contig=<ID=NW_004768678.1,length=11555>
##contig=<ID=NW_004768679.1,length=11455>
##contig=<ID=NW_004768680.1,length=13837>
##contig=<ID=NW_004768681.1,length=14471>
##contig=<ID=NW_004768682.1,length=12147>
##contig=<ID=NW_004768683.1,length=87629>
##contig=<ID=NW_004768684.1,length=12771>
##contig=<ID=NW_004768685.1,length=11437>
##contig=<ID=NW_004768686.1,length=12483>
##contig=<ID=NW_004768687.1,length=11518>
##contig=<ID=NW_004768688.1,length=11389>
##contig=<ID=NW_004768689.1,length=11505>
##contig=<ID=NW_004768690.1,length=13580>
##contig=<ID=NW_004768691.1,length=12018>
##contig=<ID=NW_004768692.1,length=12897>
##contig=<ID=NW_004768693.1,length=11983>
##contig=<ID=NW_004768694.1,length=70863>
##contig=<ID=NW_004768695.1,length=12426>
##contig=<ID=NW_004768696.1,length=12141>
##contig=<ID=NW_004768697.1,length=18147>
##contig=<ID=NW_004768698.1,length=17149>
##contig=<ID=NW_004768699.1,length=12616>
##contig=<ID=NW_004768700.1,length=12008>
##contig=<ID=NW_004768701.1,length=17392>
##contig=<ID=NW_004768702.1,length=11847>
##contig=<ID=NW_004768703.1,length=11537>
##contig=<ID=NW_004768704.1,length=12073>
##contig=<ID=NW_004768705.1,length=72906>
##contig=<ID=NW_004768706.1,length=15415>
##contig=<ID=NW_004768707.1,length=9964>
##contig=<ID=NW_004768708.1,length=13906>
##contig=<ID=NW_004768709.1,length=11308>
##contig=<ID=NW_004768710.1,length=14229>
##contig=<ID=NW_004768711.1,length=12342>
##contig=<ID=NW_004768712.1,length=11520>
##contig=<ID=NW_004768713.1,length=11373>
##contig=<ID=NW_004768714.1,length=17154>
##contig=<ID=NW_004768715.1,length=13961>
##contig=<ID=NW_004768716.1,length=75563>
##contig=<ID=NW_004768717.1,length=15276>
##contig=<ID=NW_004768718.1,length=14984>
##contig=<ID=NW_004768719.1,length=13429>
##contig=<ID=NW_004768720.1,length=12503>
##contig=<ID=NW_004768721.1,length=14465>
##contig=<ID=NW_004768722.1,length=11464>
##contig=<ID=NW_004768723.1,length=11462>
##contig=<ID=NW_004768724.1,length=11464>
##contig=<ID=NW_004768725.1,length=11356>
##contig=<ID=NW_004768726.1,length=9707>
##contig=<ID=NW_004768727.1,length=68324>
##contig=<ID=NW_004768728.1,length=11344>
##contig=<ID=NW_004768729.1,length=11954>
##contig=<ID=NW_004768730.1,length=11334>
##contig=<ID=NW_004768731.1,length=11234>
##contig=<ID=NW_004768732.1,length=12308>
##contig=<ID=NW_004768733.1,length=11324>
##contig=<ID=NW_004768734.1,length=12273>
##contig=<ID=NW_004768735.1,length=11318>
##contig=<ID=NW_004768736.1,length=19389>
##contig=<ID=NW_004768737.1,length=19174>
##contig=<ID=NW_004768738.1,length=74200>
##contig=<ID=NW_004768739.1,length=11500>
##contig=<ID=NW_004768740.1,length=12199>
##contig=<ID=NW_004768741.1,length=13220>
##contig=<ID=NW_004768742.1,length=16766>
##contig=<ID=NW_004768743.1,length=13055>
##contig=<ID=NW_004768744.1,length=11249>
##contig=<ID=NW_004768745.1,length=14867>
##contig=<ID=NW_004768746.1,length=13180>
##contig=<ID=NW_004768747.1,length=12511>
##contig=<ID=NW_004768748.1,length=11791>
##contig=<ID=NW_004768749.1,length=68769>
##contig=<ID=NW_004768750.1,length=11265>
##contig=<ID=NW_004768751.1,length=16648>
##contig=<ID=NW_004768752.1,length=11296>
##contig=<ID=NW_004768753.1,length=11815>
##contig=<ID=NW_004768754.1,length=11942>
##contig=<ID=NW_004768755.1,length=14647>
##contig=<ID=NW_004768756.1,length=12969>
##contig=<ID=NW_004768757.1,length=13680>
##contig=<ID=NW_004768758.1,length=19761>
##contig=<ID=NW_004768759.1,length=11096>
##contig=<ID=NW_004768760.1,length=1986792>
##contig=<ID=NW_004768761.1,length=89278>
##contig=<ID=NW_004768762.1,length=73206>
##contig=<ID=NW_004768763.1,length=10633>
##contig=<ID=NW_004768764.1,length=11176>
##contig=<ID=NW_004768765.1,length=17039>
##contig=<ID=NW_004768766.1,length=15168>
##contig=<ID=NW_004768767.1,length=11847>
##contig=<ID=NW_004768768.1,length=14097>
##contig=<ID=NW_004768769.1,length=12160>
##contig=<ID=NW_004768770.1,length=11247>
##contig=<ID=NW_004768771.1,length=11064>
##contig=<ID=NW_004768772.1,length=14079>
##contig=<ID=NW_004768773.1,length=73826>
##contig=<ID=NW_004768774.1,length=12191>
##contig=<ID=NW_004768775.1,length=17879>
##contig=<ID=NW_004768776.1,length=11171>
##contig=<ID=NW_004768777.1,length=12795>
##contig=<ID=NW_004768778.1,length=11627>
##contig=<ID=NW_004768779.1,length=11110>
##contig=<ID=NW_004768780.1,length=11549>
##contig=<ID=NW_004768781.1,length=12147>
##contig=<ID=NW_004768782.1,length=11102>
##contig=<ID=NW_004768783.1,length=11938>
##contig=<ID=NW_004768784.1,length=75909>
##contig=<ID=NW_004768785.1,length=11210>
##contig=<ID=NW_004768786.1,length=11453>
##contig=<ID=NW_004768787.1,length=12083>
##contig=<ID=NW_004768788.1,length=11940>
##contig=<ID=NW_004768789.1,length=12461>
##contig=<ID=NW_004768790.1,length=15212>
##contig=<ID=NW_004768791.1,length=18613>
##contig=<ID=NW_004768792.1,length=16075>
##contig=<ID=NW_004768793.1,length=14052>
##contig=<ID=NW_004768794.1,length=11616>
##contig=<ID=NW_004768795.1,length=82843>
##contig=<ID=NW_004768796.1,length=11049>
##contig=<ID=NW_004768797.1,length=13342>
##contig=<ID=NW_004768798.1,length=10970>
##contig=<ID=NW_004768799.1,length=11033>
##contig=<ID=NW_004768800.1,length=11012>
##contig=<ID=NW_004768801.1,length=10896>
##contig=<ID=NW_004768802.1,length=10992>
##contig=<ID=NW_004768803.1,length=12761>
##contig=<ID=NW_004768804.1,length=13409>
##contig=<ID=NW_004768805.1,length=16631>
##contig=<ID=NW_004768806.1,length=79545>
##contig=<ID=NW_004768807.1,length=12801>
##contig=<ID=NW_004768808.1,length=12347>
##contig=<ID=NW_004768809.1,length=11950>
##contig=<ID=NW_004768810.1,length=11693>
##contig=<ID=NW_004768811.1,length=14880>
##contig=<ID=NW_004768812.1,length=16300>
##contig=<ID=NW_004768813.1,length=12354>
##contig=<ID=NW_004768814.1,length=10941>
##contig=<ID=NW_004768815.1,length=11240>
##contig=<ID=NW_004768816.1,length=10893>
##contig=<ID=NW_004768817.1,length=76734>
##contig=<ID=NW_004768818.1,length=12501>
##contig=<ID=NW_004768819.1,length=15611>
##contig=<ID=NW_004768820.1,length=12492>
##contig=<ID=NW_004768821.1,length=11302>
##contig=<ID=NW_004768822.1,length=13828>
##contig=<ID=NW_004768823.1,length=13609>
##contig=<ID=NW_004768824.1,length=11094>
##contig=<ID=NW_004768825.1,length=10798>
##contig=<ID=NW_004768826.1,length=11686>
##contig=<ID=NW_004768827.1,length=10892>
##contig=<ID=NW_004768828.1,length=72948>
##contig=<ID=NW_004768829.1,length=10889>
##contig=<ID=NW_004768830.1,length=11581>
##contig=<ID=NW_004768831.1,length=13716>
##contig=<ID=NW_004768832.1,length=10867>
##contig=<ID=NW_004768833.1,length=11197>
##contig=<ID=NW_004768834.1,length=12679>
##contig=<ID=NW_004768835.1,length=13106>
##contig=<ID=NW_004768836.1,length=10753>
##contig=<ID=NW_004768837.1,length=19636>
##contig=<ID=NW_004768838.1,length=15179>
##contig=<ID=NW_004768839.1,length=75553>
##contig=<ID=NW_004768840.1,length=10941>
##contig=<ID=NW_004768841.1,length=10740>
##contig=<ID=NW_004768842.1,length=11033>
##contig=<ID=NW_004768843.1,length=10950>
##contig=<ID=NW_004768844.1,length=14308>
##contig=<ID=NW_004768845.1,length=16898>
##contig=<ID=NW_004768846.1,length=10726>
##contig=<ID=NW_004768847.1,length=12690>
##contig=<ID=NW_004768848.1,length=11063>
##contig=<ID=NW_004768849.1,length=15930>
##contig=<ID=NW_004768850.1,length=69937>
##contig=<ID=NW_004768851.1,length=10900>
##contig=<ID=NW_004768852.1,length=14374>
##contig=<ID=NW_004768853.1,length=10893>
##contig=<ID=NW_004768854.1,length=10783>
##contig=<ID=NW_004768855.1,length=10952>
##contig=<ID=NW_004768856.1,length=10975>
##contig=<ID=NW_004768857.1,length=17018>
##contig=<ID=NW_004768858.1,length=12310>
##contig=<ID=NW_004768859.1,length=17478>
##contig=<ID=NW_004768860.1,length=10641>
##contig=<ID=NW_004768861.1,length=72806>
##contig=<ID=NW_004768862.1,length=10975>
##contig=<ID=NW_004768863.1,length=11735>
##contig=<ID=NW_004768864.1,length=10833>
##contig=<ID=NW_004768865.1,length=10725>
##contig=<ID=NW_004768866.1,length=13020>
##contig=<ID=NW_004768867.1,length=11388>
##contig=<ID=NW_004768868.1,length=15727>
##contig=<ID=NW_004768869.1,length=11075>
##contig=<ID=NW_004768870.1,length=19017>
##contig=<ID=NW_004768871.1,length=10809>
##contig=<ID=NW_004768872.1,length=84076>
##contig=<ID=NW_004768873.1,length=72182>
##contig=<ID=NW_004768874.1,length=10704>
##contig=<ID=NW_004768875.1,length=12020>
##contig=<ID=NW_004768876.1,length=20120>
##contig=<ID=NW_004768877.1,length=13962>
##contig=<ID=NW_004768878.1,length=13410>
##contig=<ID=NW_004768879.1,length=11448>
##contig=<ID=NW_004768880.1,length=10700>
##contig=<ID=NW_004768881.1,length=10656>
##contig=<ID=NW_004768882.1,length=15577>
##contig=<ID=NW_004768883.1,length=10413>
##contig=<ID=NW_004768884.1,length=70741>
##contig=<ID=NW_004768885.1,length=10849>
##contig=<ID=NW_004768886.1,length=18736>
##contig=<ID=NW_004768887.1,length=13587>
##contig=<ID=NW_004768888.1,length=11082>
##contig=<ID=NW_004768889.1,length=10726>
##contig=<ID=NW_004768890.1,length=11471>
##contig=<ID=NW_004768891.1,length=22250>
##contig=<ID=NW_004768892.1,length=14704>
##contig=<ID=NW_004768893.1,length=14127>
##contig=<ID=NW_004768894.1,length=10609>
##contig=<ID=NW_004768895.1,length=76970>
##contig=<ID=NW_004768896.1,length=12623>
##contig=<ID=NW_004768897.1,length=11934>
##contig=<ID=NW_004768898.1,length=11560>
##contig=<ID=NW_004768899.1,length=12715>
##contig=<ID=NW_004768900.1,length=11369>
##contig=<ID=NW_004768901.1,length=16569>
##contig=<ID=NW_004768902.1,length=10783>
##contig=<ID=NW_004768903.1,length=12888>
##contig=<ID=NW_004768904.1,length=15832>
##contig=<ID=NW_004768905.1,length=19651>
##contig=<ID=NW_004768906.1,length=69137>
##contig=<ID=NW_004768907.1,length=10957>
##contig=<ID=NW_004768908.1,length=13031>
##contig=<ID=NW_004768909.1,length=10558>
##contig=<ID=NW_004768910.1,length=13642>
##contig=<ID=NW_004768911.1,length=11931>
##contig=<ID=NW_004768912.1,length=12776>
##contig=<ID=NW_004768913.1,length=13354>
##contig=<ID=NW_004768914.1,length=15081>
##contig=<ID=NW_004768915.1,length=12084>
##contig=<ID=NW_004768916.1,length=13909>
##contig=<ID=NW_004768917.1,length=69710>
##contig=<ID=NW_004768918.1,length=11956>
##contig=<ID=NW_004768919.1,length=11801>
##contig=<ID=NW_004768920.1,length=11962>
##contig=<ID=NW_004768921.1,length=12347>
##contig=<ID=NW_004768922.1,length=14531>
##contig=<ID=NW_004768923.1,length=10655>
##contig=<ID=NW_004768924.1,length=10515>
##contig=<ID=NW_004768925.1,length=10521>
##contig=<ID=NW_004768926.1,length=15925>
##contig=<ID=NW_004768927.1,length=10599>
##contig=<ID=NW_004768928.1,length=68316>
##contig=<ID=NW_004768929.1,length=11818>
##contig=<ID=NW_004768930.1,length=15016>
##contig=<ID=NW_004768931.1,length=10375>
##contig=<ID=NW_004768932.1,length=12327>
##contig=<ID=NW_004768933.1,length=10471>
##contig=<ID=NW_004768934.1,length=10425>
##contig=<ID=NW_004768935.1,length=10468>
##contig=<ID=NW_004768936.1,length=10468>
##contig=<ID=NW_004768937.1,length=10467>
##contig=<ID=NW_004768938.1,length=13209>
##contig=<ID=NW_004768939.1,length=80581>
##contig=<ID=NW_004768940.1,length=13614>
##contig=<ID=NW_004768941.1,length=10540>
##contig=<ID=NW_004768942.1,length=11414>
##contig=<ID=NW_004768943.1,length=10841>
##contig=<ID=NW_004768944.1,length=10554>
##contig=<ID=NW_004768945.1,length=10420>
##contig=<ID=NW_004768946.1,length=10316>
##contig=<ID=NW_004768947.1,length=10815>
##contig=<ID=NW_004768948.1,length=10310>
##contig=<ID=NW_004768949.1,length=13891>
##contig=<ID=NW_004768950.1,length=69126>
##contig=<ID=NW_004768951.1,length=10522>
##contig=<ID=NW_004768952.1,length=14033>
##contig=<ID=NW_004768953.1,length=11244>
##contig=<ID=NW_004768954.1,length=14947>
##contig=<ID=NW_004768955.1,length=11259>
##contig=<ID=NW_004768956.1,length=13514>
##contig=<ID=NW_004768957.1,length=11879>
##contig=<ID=NW_004768958.1,length=12376>
##contig=<ID=NW_004768959.1,length=11619>
##contig=<ID=NW_004768960.1,length=10372>
##contig=<ID=NW_004768961.1,length=70404>
##contig=<ID=NW_004768962.1,length=10909>
##contig=<ID=NW_004768963.1,length=10368>
##contig=<ID=NW_004768964.1,length=10774>
##contig=<ID=NW_004768965.1,length=16926>
##contig=<ID=NW_004768966.1,length=15725>
##contig=<ID=NW_004768967.1,length=12558>
##contig=<ID=NW_004768968.1,length=10517>
##contig=<ID=NW_004768969.1,length=10341>
##contig=<ID=NW_004768970.1,length=10289>
##contig=<ID=NW_004768971.1,length=10236>
##contig=<ID=NW_004768972.1,length=75605>
##contig=<ID=NW_004768973.1,length=10238>
##contig=<ID=NW_004768974.1,length=10952>
##contig=<ID=NW_004768975.1,length=10233>
##contig=<ID=NW_004768976.1,length=13916>
##contig=<ID=NW_004768977.1,length=10430>
##contig=<ID=NW_004768978.1,length=11363>
##contig=<ID=NW_004768979.1,length=16844>
##contig=<ID=NW_004768980.1,length=10699>
##contig=<ID=NW_004768981.1,length=11855>
##contig=<ID=NW_004768982.1,length=10802>
##contig=<ID=NW_004768983.1,length=103209>
##contig=<ID=NW_004768984.1,length=73008>
##contig=<ID=NW_004768985.1,length=13459>
##contig=<ID=NW_004768986.1,length=10205>
##contig=<ID=NW_004768987.1,length=10301>
##contig=<ID=NW_004768988.1,length=10300>
##contig=<ID=NW_004768989.1,length=14059>
##contig=<ID=NW_004768990.1,length=19716>
##contig=<ID=NW_004768991.1,length=12441>
##contig=<ID=NW_004768992.1,length=10181>
##contig=<ID=NW_004768993.1,length=12793>
##contig=<ID=NW_004768994.1,length=15485>
##contig=<ID=NW_004768995.1,length=73553>
##contig=<ID=NW_004768996.1,length=10259>
##contig=<ID=NW_004768997.1,length=26735>
##contig=<ID=NW_004768998.1,length=10256>
##contig=<ID=NW_004768999.1,length=10356>
##contig=<ID=NW_004769000.1,length=11702>
##contig=<ID=NW_004769001.1,length=13469>
##contig=<ID=NW_004769002.1,length=8418>
##contig=<ID=NW_004769003.1,length=12924>
##contig=<ID=NW_004769004.1,length=14890>
##contig=<ID=NW_004769005.1,length=10792>
##contig=<ID=NW_004769006.1,length=90354>
##contig=<ID=NW_004769007.1,length=11149>
##contig=<ID=NW_004769008.1,length=11832>
##contig=<ID=NW_004769009.1,length=11197>
##contig=<ID=NW_004769010.1,length=10685>
##contig=<ID=NW_004769011.1,length=10901>
##contig=<ID=NW_004769012.1,length=12582>
##contig=<ID=NW_004769013.1,length=10306>
##contig=<ID=NW_004769014.1,length=14876>
##contig=<ID=NW_004769015.1,length=13144>
##contig=<ID=NW_004769016.1,length=10333>
##contig=<ID=NW_004769017.1,length=77620>
##contig=<ID=NW_004769018.1,length=11445>
##contig=<ID=NW_004769019.1,length=18278>
##contig=<ID=NW_004769020.1,length=10954>
##contig=<ID=NW_004769021.1,length=10100>
##contig=<ID=NW_004769022.1,length=10112>
##contig=<ID=NW_004769023.1,length=10171>
##contig=<ID=NW_004769024.1,length=11495>
##contig=<ID=NW_004769025.1,length=12561>
##contig=<ID=NW_004769026.1,length=11296>
##contig=<ID=NW_004769027.1,length=11078>
##contig=<ID=NW_004769028.1,length=70688>
##contig=<ID=NW_004769029.1,length=15111>
##contig=<ID=NW_004769030.1,length=10243>
##contig=<ID=NW_004769031.1,length=17057>
##contig=<ID=NW_004769032.1,length=10137>
##contig=<ID=NW_004769033.1,length=13560>
##contig=<ID=NW_004769034.1,length=11153>
##contig=<ID=NW_004769035.1,length=11941>
##contig=<ID=NW_004769036.1,length=10790>
##contig=<ID=NW_004769037.1,length=10114>
##contig=<ID=NW_004769038.1,length=11872>
##contig=<ID=NW_004769039.1,length=78934>
##contig=<ID=NW_004769040.1,length=12419>
##contig=<ID=NW_004769041.1,length=16407>
##contig=<ID=NW_004769042.1,length=19396>
##contig=<ID=NW_004769043.1,length=11558>
##contig=<ID=NW_004769044.1,length=9975>
##contig=<ID=NW_004769045.1,length=12833>
##contig=<ID=NW_004769046.1,length=13890>
##contig=<ID=NW_004769047.1,length=9965>
##contig=<ID=NW_004769048.1,length=11142>
##contig=<ID=NW_004769049.1,length=10059>
##contig=<ID=NW_004769050.1,length=68541>
##contig=<ID=NW_004769051.1,length=10620>
##contig=<ID=NW_004769052.1,length=10255>
##contig=<ID=NW_004769053.1,length=14145>
##contig=<ID=NW_004769054.1,length=10939>
##contig=<ID=NW_004769055.1,length=10591>
##contig=<ID=NW_004769056.1,length=10152>
##contig=<ID=NW_004769057.1,length=11566>
##contig=<ID=NW_004769058.1,length=10482>
##contig=<ID=NW_004769059.1,length=10424>
##contig=<ID=NW_004769060.1,length=10749>
##contig=<ID=NW_004769061.1,length=75691>
##contig=<ID=NW_004769062.1,length=11612>
##contig=<ID=NW_004769063.1,length=10110>
##contig=<ID=NW_004769064.1,length=13469>
##contig=<ID=NW_004769065.1,length=10195>
##contig=<ID=NW_004769066.1,length=12996>
##contig=<ID=NW_004769067.1,length=10870>
##contig=<ID=NW_004769068.1,length=11194>
##contig=<ID=NW_004769069.1,length=11520>
##contig=<ID=NW_004769070.1,length=16255>
##contig=<ID=NW_004769071.1,length=9969>
##contig=<ID=NW_004769072.1,length=71510>
##contig=<ID=NW_004769073.1,length=10295>
##contig=<ID=NW_004769074.1,length=12892>
##contig=<ID=NW_004769075.1,length=11680>
##contig=<ID=NW_004769076.1,length=9958>
##contig=<ID=NW_004769077.1,length=10812>
##contig=<ID=NW_004769078.1,length=10909>
##contig=<ID=NW_004769079.1,length=11354>
##contig=<ID=NW_004769080.1,length=11678>
##contig=<ID=NW_004769081.1,length=12543>
##contig=<ID=NW_004769082.1,length=9768>
##contig=<ID=NW_004769083.1,length=73918>
##contig=<ID=NW_004769084.1,length=10009>
##contig=<ID=NW_004769085.1,length=9905>
##contig=<ID=NW_004769086.1,length=9795>
##contig=<ID=NW_004769087.1,length=12786>
##contig=<ID=NW_004769088.1,length=11588>
##contig=<ID=NW_004769089.1,length=11145>
##contig=<ID=NW_004769090.1,length=12231>
##contig=<ID=NW_004769091.1,length=11023>
##contig=<ID=NW_004769092.1,length=10885>
##contig=<ID=NW_004769093.1,length=14563>
##contig=<ID=NW_004769094.1,length=88449>
##contig=<ID=NW_004769095.1,length=73908>
##contig=<ID=NW_004769096.1,length=9962>
##contig=<ID=NW_004769097.1,length=9960>
##contig=<ID=NW_004769098.1,length=12965>
##contig=<ID=NW_004769099.1,length=10193>
##contig=<ID=NW_004769100.1,length=12511>
##contig=<ID=NW_004769101.1,length=11798>
##contig=<ID=NW_004769102.1,length=9841>
##contig=<ID=NW_004769103.1,length=10140>
##contig=<ID=NW_004769104.1,length=9733>
##contig=<ID=NW_004769105.1,length=9833>
##contig=<ID=NW_004769106.1,length=75140>
##contig=<ID=NW_004769107.1,length=13585>
##contig=<ID=NW_004769108.1,length=10029>
##contig=<ID=NW_004769109.1,length=9922>
##contig=<ID=NW_004769110.1,length=10420>
##contig=<ID=NW_004769111.1,length=11341>
##contig=<ID=NW_004769112.1,length=10674>
##contig=<ID=NW_004769113.1,length=10103>
##contig=<ID=NW_004769114.1,length=9791>
##contig=<ID=NW_004769115.1,length=10020>
##contig=<ID=NW_004769116.1,length=9988>
##contig=<ID=NW_004769117.1,length=68760>
##contig=<ID=NW_004769118.1,length=9968>
##contig=<ID=NW_004769119.1,length=11001>
##contig=<ID=NW_004769120.1,length=10040>
##contig=<ID=NW_004769121.1,length=9741>
##contig=<ID=NW_004769122.1,length=10084>
##contig=<ID=NW_004769123.1,length=9663>
##contig=<ID=NW_004769124.1,length=9448>
##contig=<ID=NW_004769125.1,length=12323>
##contig=<ID=NW_004769126.1,length=10469>
##contig=<ID=NW_004769127.1,length=14757>
##contig=<ID=NW_004769128.1,length=70311>
##contig=<ID=NW_004769129.1,length=12528>
##contig=<ID=NW_004769130.1,length=9880>
##contig=<ID=NW_004769131.1,length=13825>
##contig=<ID=NW_004769132.1,length=12961>
##contig=<ID=NW_004769133.1,length=11738>
##contig=<ID=NW_004769134.1,length=10144>
##contig=<ID=NW_004769135.1,length=9713>
##contig=<ID=NW_004769136.1,length=16275>
##contig=<ID=NW_004769137.1,length=11946>
##contig=<ID=NW_004769138.1,length=10057>
##contig=<ID=NW_004769139.1,length=74248>
##contig=<ID=NW_004769140.1,length=9785>
##contig=<ID=NW_004769141.1,length=10160>
##contig=<ID=NW_004769142.1,length=9848>
##contig=<ID=NW_004769143.1,length=13947>
##contig=<ID=NW_004769144.1,length=13624>
##contig=<ID=NW_004769145.1,length=12713>
##contig=<ID=NW_004769146.1,length=9577>
##contig=<ID=NW_004769147.1,length=13511>
##contig=<ID=NW_004769148.1,length=9763>
##contig=<ID=NW_004769149.1,length=10060>
##contig=<ID=NW_004769150.1,length=75137>
##contig=<ID=NW_004769151.1,length=11600>
##contig=<ID=NW_004769152.1,length=9658>
##contig=<ID=NW_004769153.1,length=10653>
##contig=<ID=NW_004769154.1,length=9757>
##contig=<ID=NW_004769155.1,length=9751>
##contig=<ID=NW_004769156.1,length=9637>
##contig=<ID=NW_004769157.1,length=10629>
##contig=<ID=NW_004769158.1,length=9544>
##contig=<ID=NW_004769159.1,length=9741>
##contig=<ID=NW_004769160.1,length=10421>
##contig=<ID=NW_004769161.1,length=88512>
##contig=<ID=NW_004769162.1,length=10198>
##contig=<ID=NW_004769163.1,length=11876>
##contig=<ID=NW_004769164.1,length=9178>
##contig=<ID=NW_004769165.1,length=11276>
##contig=<ID=NW_004769166.1,length=9835>
##contig=<ID=NW_004769167.1,length=10018>
##contig=<ID=NW_004769168.1,length=11206>
##contig=<ID=NW_004769169.1,length=9610>
##contig=<ID=NW_004769170.1,length=10191>
##contig=<ID=NW_004769171.1,length=11940>
##contig=<ID=NW_004769172.1,length=69981>
##contig=<ID=NW_004769173.1,length=13660>
##contig=<ID=NW_004769174.1,length=10695>
##contig=<ID=NW_004769175.1,length=10724>
##contig=<ID=NW_004769176.1,length=9595>
##contig=<ID=NW_004769177.1,length=9782>
##contig=<ID=NW_004769178.1,length=14340>
##contig=<ID=NW_004769179.1,length=13045>
##contig=<ID=NW_004769180.1,length=14363>
##contig=<ID=NW_004769181.1,length=10107>
##contig=<ID=NW_004769182.1,length=11103>
##contig=<ID=NW_004769183.1,length=79217>
##contig=<ID=NW_004769184.1,length=17941>
##contig=<ID=NW_004769185.1,length=9946>
##contig=<ID=NW_004769186.1,length=11818>
##contig=<ID=NW_004769187.1,length=9643>
##contig=<ID=NW_004769188.1,length=9543>
##contig=<ID=NW_004769189.1,length=9535>
##contig=<ID=NW_004769190.1,length=9426>
##contig=<ID=NW_004769191.1,length=9626>
##contig=<ID=NW_004769192.1,length=14151>
##contig=<ID=NW_004769193.1,length=10780>
##contig=<ID=NW_004769194.1,length=67475>
##contig=<ID=NW_004769195.1,length=9521>
##contig=<ID=NW_004769196.1,length=9848>
##contig=<ID=NW_004769197.1,length=9512>
##contig=<ID=NW_004769198.1,length=12322>
##contig=<ID=NW_004769199.1,length=9414>
##contig=<ID=NW_004769200.1,length=12059>
##contig=<ID=NW_004769201.1,length=10730>
##contig=<ID=NW_004769202.1,length=13985>
##contig=<ID=NW_004769203.1,length=9593>
##contig=<ID=NW_004769204.1,length=9592>
##contig=<ID=NW_004769205.1,length=101176>
##contig=<ID=NW_004769206.1,length=79895>
##contig=<ID=NW_004769207.1,length=9945>
##contig=<ID=NW_004769208.1,length=9345>
##contig=<ID=NW_004769209.1,length=11342>
##contig=<ID=NW_004769210.1,length=13068>
##contig=<ID=NW_004769211.1,length=13550>
##contig=<ID=NW_004769212.1,length=9715>
##contig=<ID=NW_004769213.1,length=9477>
##contig=<ID=NW_004769214.1,length=9470>
##contig=<ID=NW_004769215.1,length=9535>
##contig=<ID=NW_004769216.1,length=11614>
##contig=<ID=NW_004769217.1,length=71373>
##contig=<ID=NW_004769218.1,length=10345>
##contig=<ID=NW_004769219.1,length=10177>
##contig=<ID=NW_004769220.1,length=9560>
##contig=<ID=NW_004769221.1,length=10551>
##contig=<ID=NW_004769222.1,length=10313>
##contig=<ID=NW_004769223.1,length=9602>
##contig=<ID=NW_004769224.1,length=9543>
##contig=<ID=NW_004769225.1,length=11094>
##contig=<ID=NW_004769226.1,length=10335>
##contig=<ID=NW_004769227.1,length=9426>
##contig=<ID=NW_004769228.1,length=74581>
##contig=<ID=NW_004769229.1,length=12403>
##contig=<ID=NW_004769230.1,length=9475>
##contig=<ID=NW_004769231.1,length=9621>
##contig=<ID=NW_004769232.1,length=10146>
##contig=<ID=NW_004769233.1,length=11223>
##contig=<ID=NW_004769234.1,length=10747>
##contig=<ID=NW_004769235.1,length=12586>
##contig=<ID=NW_004769236.1,length=9377>
##contig=<ID=NW_004769237.1,length=15563>
##contig=<ID=NW_004769238.1,length=9671>
##contig=<ID=NW_004769239.1,length=77140>
##contig=<ID=NW_004769240.1,length=10544>
##contig=<ID=NW_004769241.1,length=9602>
##contig=<ID=NW_004769242.1,length=15007>
##contig=<ID=NW_004769243.1,length=12766>
##contig=<ID=NW_004769244.1,length=9559>
##contig=<ID=NW_004769245.1,length=9486>
##contig=<ID=NW_004769246.1,length=9847>
##contig=<ID=NW_004769247.1,length=9443>
##contig=<ID=NW_004769248.1,length=9341>
##contig=<ID=NW_004769249.1,length=11125>
##contig=<ID=NW_004769250.1,length=72534>
##contig=<ID=NW_004769251.1,length=11065>
##contig=<ID=NW_004769252.1,length=12089>
##contig=<ID=NW_004769253.1,length=12112>
##contig=<ID=NW_004769254.1,length=13163>
##contig=<ID=NW_004769255.1,length=10000>
##contig=<ID=NW_004769256.1,length=9311>
##contig=<ID=NW_004769257.1,length=18407>
##contig=<ID=NW_004769258.1,length=9399>
##contig=<ID=NW_004769259.1,length=11709>
##contig=<ID=NW_004769260.1,length=10075>
##contig=<ID=NW_004769261.1,length=86687>
##contig=<ID=NW_004769262.1,length=9286>
##contig=<ID=NW_004769263.1,length=9600>
##contig=<ID=NW_004769264.1,length=9383>
##contig=<ID=NW_004769265.1,length=823225>
##contig=<ID=NW_004769266.1,length=827464>
##contig=<ID=NW_004769267.1,length=846666>
##contig=<ID=NW_004769268.1,length=818175>
##contig=<ID=NW_004769269.1,length=837024>
##contig=<ID=NW_004769270.1,length=808877>
##contig=<ID=NW_004769271.1,length=892029>
##contig=<ID=NW_004769272.1,length=75896>
##contig=<ID=NW_004769273.1,length=10049>
##contig=<ID=NW_004769274.1,length=9179>
##contig=<ID=NW_004769275.1,length=13543>
##contig=<ID=NW_004769276.1,length=9275>
##contig=<ID=NW_004769277.1,length=13642>
##contig=<ID=NW_004769278.1,length=9373>
##contig=<ID=NW_004769279.1,length=9203>
##contig=<ID=NW_004769280.1,length=9527>
##contig=<ID=NW_004769281.1,length=9261>
##contig=<ID=NW_004769282.1,length=11755>
##contig=<ID=NW_004769283.1,length=73631>
##contig=<ID=NW_004769284.1,length=9835>
##contig=<ID=NW_004769285.1,length=10885>
##contig=<ID=NW_004769286.1,length=10536>
##contig=<ID=NW_004769287.1,length=9444>
##contig=<ID=NW_004769288.1,length=9234>
##contig=<ID=NW_004769289.1,length=11335>
##contig=<ID=NW_004769290.1,length=9187>
##contig=<ID=NW_004769291.1,length=9223>
##contig=<ID=NW_004769292.1,length=10735>
##contig=<ID=NW_004769293.1,length=9415>
##contig=<ID=NW_004769294.1,length=68527>
##contig=<ID=NW_004769295.1,length=9119>
##contig=<ID=NW_004769296.1,length=10173>
##contig=<ID=NW_004769297.1,length=9135>
##contig=<ID=NW_004769298.1,length=9204>
##contig=<ID=NW_004769299.1,length=9192>
##contig=<ID=NW_004769300.1,length=9274>
##contig=<ID=NW_004769301.1,length=9570>
##contig=<ID=NW_004769302.1,length=13663>
##contig=<ID=NW_004769303.1,length=12814>
##contig=<ID=NW_004769304.1,length=9200>
##contig=<ID=NW_004769305.1,length=70555>
##contig=<ID=NW_004769306.1,length=9059>
##contig=<ID=NW_004769307.1,length=10999>
##contig=<ID=NW_004769308.1,length=10253>
##contig=<ID=NW_004769309.1,length=10954>
##contig=<ID=NW_004769310.1,length=9044>
##contig=<ID=NW_004769311.1,length=9230>
##contig=<ID=NW_004769312.1,length=9331>
##contig=<ID=NW_004769313.1,length=9114>
##contig=<ID=NW_004769314.1,length=9214>
##contig=<ID=NW_004769315.1,length=14946>
##contig=<ID=NW_004769316.1,length=88960>
##contig=<ID=NW_004769317.1,length=66810>
##contig=<ID=NW_004769318.1,length=10466>
##contig=<ID=NW_004769319.1,length=9496>
##contig=<ID=NW_004769320.1,length=11781>
##contig=<ID=NW_004769321.1,length=9816>
##contig=<ID=NW_004769322.1,length=19436>
##contig=<ID=NW_004769323.1,length=11526>
##contig=<ID=NW_004769324.1,length=9078>
##contig=<ID=NW_004769325.1,length=8976>
##contig=<ID=NW_004769326.1,length=9070>
##contig=<ID=NW_004769327.1,length=9058>
##contig=<ID=NW_004769328.1,length=77251>
##contig=<ID=NW_004769329.1,length=9156>
##contig=<ID=NW_004769330.1,length=11318>
##contig=<ID=NW_004769331.1,length=13052>
##contig=<ID=NW_004769332.1,length=8719>
##contig=<ID=NW_004769333.1,length=8944>
##contig=<ID=NW_004769334.1,length=9467>
##contig=<ID=NW_004769335.1,length=10525>
##contig=<ID=NW_004769336.1,length=14750>
##contig=<ID=NW_004769337.1,length=9037>
##contig=<ID=NW_004769338.1,length=9068>
##contig=<ID=NW_004769339.1,length=77776>
##contig=<ID=NW_004769340.1,length=10492>
##contig=<ID=NW_004769341.1,length=9308>
##contig=<ID=NW_004769342.1,length=9252>
##contig=<ID=NW_004769343.1,length=9204>
##contig=<ID=NW_004769344.1,length=9004>
##contig=<ID=NW_004769345.1,length=8999>
##contig=<ID=NW_004769346.1,length=9099>
##contig=<ID=NW_004769347.1,length=11933>
##contig=<ID=NW_004769348.1,length=8910>
##contig=<ID=NW_004769349.1,length=8998>
##contig=<ID=NW_004769350.1,length=65966>
##contig=<ID=NW_004769351.1,length=9337>
##contig=<ID=NW_004769352.1,length=9079>
##contig=<ID=NW_004769353.1,length=11880>
##contig=<ID=NW_004769354.1,length=8972>
##contig=<ID=NW_004769355.1,length=9492>
##contig=<ID=NW_004769356.1,length=12800>
##contig=<ID=NW_004769357.1,length=9512>
##contig=<ID=NW_004769358.1,length=9886>
##contig=<ID=NW_004769359.1,length=10886>
##contig=<ID=NW_004769360.1,length=9150>
##contig=<ID=NW_004769361.1,length=69254>
##contig=<ID=NW_004769362.1,length=8937>
##contig=<ID=NW_004769363.1,length=9390>
##contig=<ID=NW_004769364.1,length=9895>
##contig=<ID=NW_004769365.1,length=11839>
##contig=<ID=NW_004769366.1,length=11806>
##contig=<ID=NW_004769367.1,length=8826>
##contig=<ID=NW_004769368.1,length=14133>
##contig=<ID=NW_004769369.1,length=8822>
##contig=<ID=NW_004769370.1,length=9082>
##contig=<ID=NW_004769371.1,length=9351>
##contig=<ID=NW_004769372.1,length=73634>
##contig=<ID=NW_004769373.1,length=12433>
##contig=<ID=NW_004769374.1,length=8912>
##contig=<ID=NW_004769375.1,length=9010>
##contig=<ID=NW_004769376.1,length=9924>
##contig=<ID=NW_004769377.1,length=10306>
##contig=<ID=NW_004769378.1,length=12186>
##contig=<ID=NW_004769379.1,length=11140>
##contig=<ID=NW_004769380.1,length=9333>
##contig=<ID=NW_004769381.1,length=8940>
##contig=<ID=NW_004769382.1,length=14644>
##contig=<ID=NW_004769383.1,length=68229>
##contig=<ID=NW_004769384.1,length=10163>
##contig=<ID=NW_004769385.1,length=10237>
##contig=<ID=NW_004769386.1,length=10439>
##contig=<ID=NW_004769387.1,length=12458>
##contig=<ID=NW_004769388.1,length=10370>
##contig=<ID=NW_004769389.1,length=13722>
##contig=<ID=NW_004769390.1,length=9590>
##contig=<ID=NW_004769391.1,length=9598>
##contig=<ID=NW_004769392.1,length=10722>
##contig=<ID=NW_004769393.1,length=14036>
##contig=<ID=NW_004769394.1,length=94718>
##contig=<ID=NW_004769395.1,length=9053>
##contig=<ID=NW_004769396.1,length=10934>
##contig=<ID=NW_004769397.1,length=9960>
##contig=<ID=NW_004769398.1,length=9164>
##contig=<ID=NW_004769399.1,length=10376>
##contig=<ID=NW_004769400.1,length=9261>
##contig=<ID=NW_004769401.1,length=10120>
##contig=<ID=NW_004769402.1,length=9319>
##contig=<ID=NW_004769403.1,length=8996>
##contig=<ID=NW_004769404.1,length=10544>
##contig=<ID=NW_004769405.1,length=73504>
##contig=<ID=NW_004769406.1,length=9300>
##contig=<ID=NW_004769407.1,length=8810>
##contig=<ID=NW_004769408.1,length=9528>
##contig=<ID=NW_004769409.1,length=10989>
##contig=<ID=NW_004769410.1,length=11636>
##contig=<ID=NW_004769411.1,length=8695>
##contig=<ID=NW_004769412.1,length=8688>
##contig=<ID=NW_004769413.1,length=9337>
##contig=<ID=NW_004769414.1,length=13522>
##contig=<ID=NW_004769415.1,length=8789>
##contig=<ID=NW_004769416.1,length=75773>
##contig=<ID=NW_004769417.1,length=8740>
##contig=<ID=NW_004769418.1,length=8775>
##contig=<ID=NW_004769419.1,length=9253>
##contig=<ID=NW_004769420.1,length=9315>
##contig=<ID=NW_004769421.1,length=10148>
##contig=<ID=NW_004769422.1,length=14858>
##contig=<ID=NW_004769423.1,length=8758>
##contig=<ID=NW_004769424.1,length=15941>
##contig=<ID=NW_004769425.1,length=9733>
##contig=<ID=NW_004769426.1,length=8987>
##contig=<ID=NW_004769427.1,length=90062>
##contig=<ID=NW_004769428.1,length=66497>
##contig=<ID=NW_004769429.1,length=8883>
##contig=<ID=NW_004769430.1,length=11987>
##contig=<ID=NW_004769431.1,length=8833>
##contig=<ID=NW_004769432.1,length=10483>
##contig=<ID=NW_004769433.1,length=8629>
##contig=<ID=NW_004769434.1,length=8689>
##contig=<ID=NW_004769435.1,length=8724>
##contig=<ID=NW_004769436.1,length=12734>
##contig=<ID=NW_004769437.1,length=8973>
##contig=<ID=NW_004769438.1,length=9892>
##contig=<ID=NW_004769439.1,length=72092>
##contig=<ID=NW_004769440.1,length=9002>
##contig=<ID=NW_004769441.1,length=8914>
##contig=<ID=NW_004769442.1,length=8611>
##contig=<ID=NW_004769443.1,length=8708>
##contig=<ID=NW_004769444.1,length=11453>
##contig=<ID=NW_004769445.1,length=9263>
##contig=<ID=NW_004769446.1,length=8407>
##contig=<ID=NW_004769447.1,length=12589>
##contig=<ID=NW_004769448.1,length=11841>
##contig=<ID=NW_004769449.1,length=8169>
##contig=<ID=NW_004769450.1,length=72203>
##contig=<ID=NW_004769451.1,length=8595>
##contig=<ID=NW_004769452.1,length=9850>
##contig=<ID=NW_004769453.1,length=12729>
##contig=<ID=NW_004769454.1,length=11808>
##contig=<ID=NW_004769455.1,length=11639>
##contig=<ID=NW_004769456.1,length=8832>
##contig=<ID=NW_004769457.1,length=8678>
##contig=<ID=NW_004769458.1,length=12809>
##contig=<ID=NW_004769459.1,length=10645>
##contig=<ID=NW_004769460.1,length=9232>
##contig=<ID=NW_004769461.1,length=77570>
##contig=<ID=NW_004769462.1,length=10956>
##contig=<ID=NW_004769463.1,length=9708>
##contig=<ID=NW_004769464.1,length=8646>
##contig=<ID=NW_004769465.1,length=9579>
##contig=<ID=NW_004769466.1,length=12141>
##contig=<ID=NW_004769467.1,length=8700>
##contig=<ID=NW_004769468.1,length=8728>
##contig=<ID=NW_004769469.1,length=8626>
##contig=<ID=NW_004769470.1,length=9859>
##contig=<ID=NW_004769471.1,length=10416>
##contig=<ID=NW_004769472.1,length=71440>
##contig=<ID=NW_004769473.1,length=8611>
##contig=<ID=NW_004769474.1,length=8702>
##contig=<ID=NW_004769475.1,length=8718>
##contig=<ID=NW_004769476.1,length=8491>
##contig=<ID=NW_004769477.1,length=10336>
##contig=<ID=NW_004769478.1,length=11353>
##contig=<ID=NW_004769479.1,length=8590>
##contig=<ID=NW_004769480.1,length=8488>
##contig=<ID=NW_004769481.1,length=8487>
##contig=<ID=NW_004769482.1,length=8824>
##contig=<ID=NW_004769483.1,length=71736>
##contig=<ID=NW_004769484.1,length=9625>
##contig=<ID=NW_004769485.1,length=8872>
##contig=<ID=NW_004769486.1,length=8779>
##contig=<ID=NW_004769487.1,length=8534>
##contig=<ID=NW_004769488.1,length=14047>
##contig=<ID=NW_004769489.1,length=10656>
##contig=<ID=NW_004769490.1,length=8561>
##contig=<ID=NW_004769491.1,length=16878>
##contig=<ID=NW_004769492.1,length=8750>
##contig=<ID=NW_004769493.1,length=8534>
##contig=<ID=NW_004769494.1,length=64620>
##contig=<ID=NW_004769495.1,length=8518>
##contig=<ID=NW_004769496.1,length=8520>
##contig=<ID=NW_004769497.1,length=9758>
##contig=<ID=NW_004769498.1,length=9059>
##contig=<ID=NW_004769499.1,length=9305>
##contig=<ID=NW_004769500.1,length=8499>
##contig=<ID=NW_004769501.1,length=9328>
##contig=<ID=NW_004769502.1,length=8501>
##contig=<ID=NW_004769503.1,length=9208>
##contig=<ID=NW_004769504.1,length=16514>
##contig=<ID=NW_004769505.1,length=66286>
##contig=<ID=NW_004769506.1,length=10298>
##contig=<ID=NW_004769507.1,length=8623>
##contig=<ID=NW_004769508.1,length=9174>
##contig=<ID=NW_004769509.1,length=9108>
##contig=<ID=NW_004769510.1,length=8468>
##contig=<ID=NW_004769511.1,length=8469>
##contig=<ID=NW_004769512.1,length=10361>
##contig=<ID=NW_004769513.1,length=8361>
##contig=<ID=NW_004769514.1,length=8454>
##contig=<ID=NW_004769515.1,length=13887>
##contig=<ID=NW_004769516.1,length=67438>
##contig=<ID=NW_004769517.1,length=15935>
##contig=<ID=NW_004769518.1,length=10189>
##contig=<ID=NW_004769519.1,length=9187>
##contig=<ID=NW_004769520.1,length=9451>
##contig=<ID=NW_004769521.1,length=8327>
##contig=<ID=NW_004769522.1,length=12537>
##contig=<ID=NW_004769523.1,length=8535>
##contig=<ID=NW_004769524.1,length=12557>
##contig=<ID=NW_004769525.1,length=10697>
##contig=<ID=NW_004769526.1,length=9096>
##contig=<ID=NW_004769527.1,length=72454>
##contig=<ID=NW_004769528.1,length=8100>
##contig=<ID=NW_004769529.1,length=8510>
##contig=<ID=NW_004769530.1,length=8651>
##contig=<ID=NW_004769531.1,length=11002>
##contig=<ID=NW_004769532.1,length=8844>
##contig=<ID=NW_004769533.1,length=10073>
##contig=<ID=NW_004769534.1,length=11303>
##contig=<ID=NW_004769535.1,length=8378>
##contig=<ID=NW_004769536.1,length=8361>
##contig=<ID=NW_004769537.1,length=11028>
##contig=<ID=NW_004769538.1,length=94353>
##contig=<ID=NW_004769539.1,length=76622>
##contig=<ID=NW_004769540.1,length=8375>
##contig=<ID=NW_004769541.1,length=8467>
##contig=<ID=NW_004769542.1,length=8915>
##contig=<ID=NW_004769543.1,length=8259>
##contig=<ID=NW_004769544.1,length=8837>
##contig=<ID=NW_004769545.1,length=9282>
##contig=<ID=NW_004769546.1,length=8456>
##contig=<ID=NW_004769547.1,length=8503>
##contig=<ID=NW_004769548.1,length=10605>
##contig=<ID=NW_004769549.1,length=9627>
##contig=<ID=NW_004769550.1,length=68303>
##contig=<ID=NW_004769551.1,length=8327>
##contig=<ID=NW_004769552.1,length=8509>
##contig=<ID=NW_004769553.1,length=9243>
##contig=<ID=NW_004769554.1,length=9136>
##contig=<ID=NW_004769555.1,length=11147>
##contig=<ID=NW_004769556.1,length=8311>
##contig=<ID=NW_004769557.1,length=9934>
##contig=<ID=NW_004769558.1,length=8209>
##contig=<ID=NW_004769559.1,length=8207>
##contig=<ID=NW_004769560.1,length=8718>
##contig=<ID=NW_004769561.1,length=69784>
##contig=<ID=NW_004769562.1,length=8504>
##contig=<ID=NW_004769563.1,length=8670>
##contig=<ID=NW_004769564.1,length=8296>
##contig=<ID=NW_004769565.1,length=8404>
##contig=<ID=NW_004769566.1,length=10042>
##contig=<ID=NW_004769567.1,length=8389>
##contig=<ID=NW_004769568.1,length=8524>
##contig=<ID=NW_004769569.1,length=8280>
##contig=<ID=NW_004769570.1,length=10382>
##contig=<ID=NW_004769571.1,length=8176>
##contig=<ID=NW_004769572.1,length=69318>
##contig=<ID=NW_004769573.1,length=10203>
##contig=<ID=NW_004769574.1,length=8794>
##contig=<ID=NW_004769575.1,length=10785>
##contig=<ID=NW_004769576.1,length=10032>
##contig=<ID=NW_004769577.1,length=8256>
##contig=<ID=NW_004769578.1,length=10056>
##contig=<ID=NW_004769579.1,length=8253>
##contig=<ID=NW_004769580.1,length=19117>
##contig=<ID=NW_004769581.1,length=9594>
##contig=<ID=NW_004769582.1,length=8238>
##contig=<ID=NW_004769583.1,length=70103>
##contig=<ID=NW_004769584.1,length=8455>
##contig=<ID=NW_004769585.1,length=8419>
##contig=<ID=NW_004769586.1,length=8200>
##contig=<ID=NW_004769587.1,length=8400>
##contig=<ID=NW_004769588.1,length=8297>
##contig=<ID=NW_004769589.1,length=12803>
##contig=<ID=NW_004769590.1,length=9894>
##contig=<ID=NW_004769591.1,length=11526>
##contig=<ID=NW_004769592.1,length=9225>
##contig=<ID=NW_004769593.1,length=8078>
##contig=<ID=NW_004769594.1,length=71491>
##contig=<ID=NW_004769595.1,length=9685>
##contig=<ID=NW_004769596.1,length=8073>
##contig=<ID=NW_004769597.1,length=8336>
##contig=<ID=NW_004769598.1,length=8067>
##contig=<ID=NW_004769599.1,length=8061>
##contig=<ID=NW_004769600.1,length=10377>
##contig=<ID=NW_004769601.1,length=10359>
##contig=<ID=NW_004769602.1,length=10505>
##contig=<ID=NW_004769603.1,length=8252>
##contig=<ID=NW_004769604.1,length=9869>
##contig=<ID=NW_004769605.1,length=78952>
##contig=<ID=NW_004769606.1,length=8146>
##contig=<ID=NW_004769607.1,length=8140>
##contig=<ID=NW_004769608.1,length=8237>
##contig=<ID=NW_004769609.1,length=8035>
##contig=<ID=NW_004769610.1,length=8667>
##contig=<ID=NW_004769611.1,length=8599>
##contig=<ID=NW_004769612.1,length=10620>
##contig=<ID=NW_004769613.1,length=12866>
##contig=<ID=NW_004769614.1,length=8828>
##contig=<ID=NW_004769615.1,length=9658>
##contig=<ID=NW_004769616.1,length=71028>
##contig=<ID=NW_004769617.1,length=10204>
##contig=<ID=NW_004769618.1,length=8917>
##contig=<ID=NW_004769619.1,length=12340>
##contig=<ID=NW_004769620.1,length=8402>
##contig=<ID=NW_004769621.1,length=7994>
##contig=<ID=NW_004769622.1,length=9821>
##contig=<ID=NW_004769623.1,length=10510>
##contig=<ID=NW_004769624.1,length=9668>
##contig=<ID=NW_004769625.1,length=7987>
##contig=<ID=NW_004769626.1,length=9049>
##contig=<ID=NW_004769627.1,length=64471>
##contig=<ID=NW_004769628.1,length=9258>
##contig=<ID=NW_004769629.1,length=7997>
##contig=<ID=NW_004769630.1,length=8069>
##contig=<ID=NW_004769631.1,length=9420>
##contig=<ID=NW_004769632.1,length=8017>
##contig=<ID=NW_004769633.1,length=10014>
##contig=<ID=NW_004769634.1,length=8164>
##contig=<ID=NW_004769635.1,length=8505>
##contig=<ID=NW_004769636.1,length=8581>
##contig=<ID=NW_004769637.1,length=14041>
##contig=<ID=NW_004769638.1,length=64797>
##contig=<ID=NW_004769639.1,length=7939>
##contig=<ID=NW_004769640.1,length=8528>
##contig=<ID=NW_004769641.1,length=8155>
##contig=<ID=NW_004769642.1,length=8645>
##contig=<ID=NW_004769643.1,length=8031>
##contig=<ID=NW_004769644.1,length=7972>
##contig=<ID=NW_004769645.1,length=8123>
##contig=<ID=NW_004769646.1,length=8130>
##contig=<ID=NW_004769647.1,length=10557>
##contig=<ID=NW_004769648.1,length=11335>
##contig=<ID=NW_004769649.1,length=90428>
##contig=<ID=NW_004769650.1,length=65445>
##contig=<ID=NW_004769651.1,length=8010>
##contig=<ID=NW_004769652.1,length=8011>
##contig=<ID=NW_004769653.1,length=7627>
##contig=<ID=NW_004769654.1,length=7901>
##contig=<ID=NW_004769655.1,length=9346>
##contig=<ID=NW_004769656.1,length=11481>
##contig=<ID=NW_004769657.1,length=10106>
##contig=<ID=NW_004769658.1,length=8357>
##contig=<ID=NW_004769659.1,length=8287>
##contig=<ID=NW_004769660.1,length=8938>
##contig=<ID=NW_004769661.1,length=83856>
##contig=<ID=NW_004769662.1,length=8042>
##contig=<ID=NW_004769663.1,length=8073>
##contig=<ID=NW_004769664.1,length=8354>
##contig=<ID=NW_004769665.1,length=7990>
##contig=<ID=NW_004769666.1,length=7862>
##contig=<ID=NW_004769667.1,length=14104>
##contig=<ID=NW_004769668.1,length=8175>
##contig=<ID=NW_004769669.1,length=7863>
##contig=<ID=NW_004769670.1,length=7840>
##contig=<ID=NW_004769671.1,length=7836>
##contig=<ID=NW_004769672.1,length=81220>
##contig=<ID=NW_004769673.1,length=8135>
##contig=<ID=NW_004769674.1,length=7934>
##contig=<ID=NW_004769675.1,length=7933>
##contig=<ID=NW_004769676.1,length=8694>
##contig=<ID=NW_004769677.1,length=11269>
##contig=<ID=NW_004769678.1,length=13023>
##contig=<ID=NW_004769679.1,length=9335>
##contig=<ID=NW_004769680.1,length=7993>
##contig=<ID=NW_004769681.1,length=7813>
##contig=<ID=NW_004769682.1,length=9212>
##contig=<ID=NW_004769683.1,length=72436>
##contig=<ID=NW_004769684.1,length=9792>
##contig=<ID=NW_004769685.1,length=9315>
##contig=<ID=NW_004769686.1,length=8882>
##contig=<ID=NW_004769687.1,length=7907>
##contig=<ID=NW_004769688.1,length=9907>
##contig=<ID=NW_004769689.1,length=12347>
##contig=<ID=NW_004769690.1,length=8222>
##contig=<ID=NW_004769691.1,length=7897>
##contig=<ID=NW_004769692.1,length=8056>
##contig=<ID=NW_004769693.1,length=9092>
##contig=<ID=NW_004769694.1,length=64408>
##contig=<ID=NW_004769695.1,length=7890>
##contig=<ID=NW_004769696.1,length=7846>
##contig=<ID=NW_004769697.1,length=15258>
##contig=<ID=NW_004769698.1,length=7979>
##contig=<ID=NW_004769699.1,length=9577>
##contig=<ID=NW_004769700.1,length=8008>
##contig=<ID=NW_004769701.1,length=9827>
##contig=<ID=NW_004769702.1,length=8236>
##contig=<ID=NW_004769703.1,length=9423>
##contig=<ID=NW_004769704.1,length=11739>
##contig=<ID=NW_004769705.1,length=72367>
##contig=<ID=NW_004769706.1,length=7851>
##contig=<ID=NW_004769707.1,length=7846>
##contig=<ID=NW_004769708.1,length=8843>
##contig=<ID=NW_004769709.1,length=8275>
##contig=<ID=NW_004769710.1,length=6834>
##contig=<ID=NW_004769711.1,length=8208>
##contig=<ID=NW_004769712.1,length=11703>
##contig=<ID=NW_004769713.1,length=9909>
##contig=<ID=NW_004769714.1,length=8080>
##contig=<ID=NW_004769715.1,length=12921>
##contig=<ID=NW_004769716.1,length=79077>
##contig=<ID=NW_004769717.1,length=9417>
##contig=<ID=NW_004769718.1,length=7817>
##contig=<ID=NW_004769719.1,length=9493>
##contig=<ID=NW_004769720.1,length=9849>
##contig=<ID=NW_004769721.1,length=7750>
##contig=<ID=NW_004769722.1,length=10967>
##contig=<ID=NW_004769723.1,length=7933>
##contig=<ID=NW_004769724.1,length=9686>
##contig=<ID=NW_004769725.1,length=10636>
##contig=<ID=NW_004769726.1,length=7700>
##contig=<ID=NW_004769727.1,length=68628>
##contig=<ID=NW_004769728.1,length=8505>
##contig=<ID=NW_004769729.1,length=14300>
##contig=<ID=NW_004769730.1,length=11316>
##contig=<ID=NW_004769731.1,length=7848>
##contig=<ID=NW_004769732.1,length=7893>
##contig=<ID=NW_004769733.1,length=9427>
##contig=<ID=NW_004769734.1,length=7792>
##contig=<ID=NW_004769735.1,length=20611>
##contig=<ID=NW_004769736.1,length=8577>
##contig=<ID=NW_004769737.1,length=7862>
##contig=<ID=NW_004769738.1,length=75371>
##contig=<ID=NW_004769739.1,length=12983>
##contig=<ID=NW_004769740.1,length=8808>
##contig=<ID=NW_004769741.1,length=8624>
##contig=<ID=NW_004769742.1,length=7876>
##contig=<ID=NW_004769743.1,length=7660>
##contig=<ID=NW_004769744.1,length=7747>
##contig=<ID=NW_004769745.1,length=7744>
##contig=<ID=NW_004769746.1,length=8422>
##contig=<ID=NW_004769747.1,length=7735>
##contig=<ID=NW_004769748.1,length=7630>
##contig=<ID=NW_004769749.1,length=72251>
##contig=<ID=NW_004769750.1,length=9761>
##contig=<ID=NW_004769751.1,length=8925>
##contig=<ID=NW_004769752.1,length=11849>
##contig=<ID=NW_004769753.1,length=10036>
##contig=<ID=NW_004769754.1,length=9907>
##contig=<ID=NW_004769755.1,length=7711>
##contig=<ID=NW_004769756.1,length=11751>
##contig=<ID=NW_004769757.1,length=7603>
##contig=<ID=NW_004769758.1,length=7602>
##contig=<ID=NW_004769759.1,length=9849>
##contig=<ID=NW_004769760.1,length=87447>
##contig=<ID=NW_004769761.1,length=84438>
##contig=<ID=NW_004769762.1,length=12649>
##contig=<ID=NW_004769763.1,length=7843>
##contig=<ID=NW_004769764.1,length=7593>
##contig=<ID=NW_004769765.1,length=7990>
##contig=<ID=NW_004769766.1,length=8379>
##contig=<ID=NW_004769767.1,length=9638>
##contig=<ID=NW_004769768.1,length=10080>
##contig=<ID=NW_004769769.1,length=7978>
##contig=<ID=NW_004769770.1,length=7677>
##contig=<ID=NW_004769771.1,length=7933>
##contig=<ID=NW_004769772.1,length=71510>
##contig=<ID=NW_004769773.1,length=7886>
##contig=<ID=NW_004769774.1,length=7682>
##contig=<ID=NW_004769775.1,length=7666>
##contig=<ID=NW_004769776.1,length=7594>
##contig=<ID=NW_004769777.1,length=7553>
##contig=<ID=NW_004769778.1,length=7652>
##contig=<ID=NW_004769779.1,length=9303>
##contig=<ID=NW_004769780.1,length=7547>
##contig=<ID=NW_004769781.1,length=7646>
##contig=<ID=NW_004769782.1,length=7732>
##contig=<ID=NW_004769783.1,length=70748>
##contig=<ID=NW_004769784.1,length=7542>
##contig=<ID=NW_004769785.1,length=7639>
##contig=<ID=NW_004769786.1,length=8334>
##contig=<ID=NW_004769787.1,length=10682>
##contig=<ID=NW_004769788.1,length=7528>
##contig=<ID=NW_004769789.1,length=8329>
##contig=<ID=NW_004769790.1,length=7719>
##contig=<ID=NW_004769791.1,length=10234>
##contig=<ID=NW_004769792.1,length=9962>
##contig=<ID=NW_004769793.1,length=9457>
##contig=<ID=NW_004769794.1,length=64943>
##contig=<ID=NW_004769795.1,length=16622>
##contig=<ID=NW_004769796.1,length=7801>
##contig=<ID=NW_004769797.1,length=7845>
##contig=<ID=NW_004769798.1,length=7517>
##contig=<ID=NW_004769799.1,length=9625>
##contig=<ID=NW_004769800.1,length=7808>
##contig=<ID=NW_004769801.1,length=8646>
##contig=<ID=NW_004769802.1,length=8233>
##contig=<ID=NW_004769803.1,length=8281>
##contig=<ID=NW_004769804.1,length=8597>
##contig=<ID=NW_004769805.1,length=75135>
##contig=<ID=NW_004769806.1,length=7559>
##contig=<ID=NW_004769807.1,length=7454>
##contig=<ID=NW_004769808.1,length=7588>
##contig=<ID=NW_004769809.1,length=7445>
##contig=<ID=NW_004769810.1,length=10633>
##contig=<ID=NW_004769811.1,length=8927>
##contig=<ID=NW_004769812.1,length=7836>
##contig=<ID=NW_004769813.1,length=7540>
##contig=<ID=NW_004769814.1,length=7639>
##contig=<ID=NW_004769815.1,length=7634>
##contig=<ID=NW_004769816.1,length=80290>
##contig=<ID=NW_004769817.1,length=7533>
##contig=<ID=NW_004769818.1,length=7432>
##contig=<ID=NW_004769819.1,length=8333>
##contig=<ID=NW_004769820.1,length=7825>
##contig=<ID=NW_004769821.1,length=7426>
##contig=<ID=NW_004769822.1,length=11074>
##contig=<ID=NW_004769823.1,length=7419>
##contig=<ID=NW_004769824.1,length=9465>
##contig=<ID=NW_004769825.1,length=7414>
##contig=<ID=NW_004769826.1,length=13699>
##contig=<ID=NW_004769827.1,length=64970>
##contig=<ID=NW_004769828.1,length=10356>
##contig=<ID=NW_004769829.1,length=8111>
##contig=<ID=NW_004769830.1,length=7511>
##contig=<ID=NW_004769831.1,length=7628>
##contig=<ID=NW_004769832.1,length=8805>
##contig=<ID=NW_004769833.1,length=7501>
##contig=<ID=NW_004769834.1,length=8452>
##contig=<ID=NW_004769835.1,length=7599>
##contig=<ID=NW_004769836.1,length=8112>
##contig=<ID=NW_004769837.1,length=10362>
##contig=<ID=NW_004769838.1,length=67009>
##contig=<ID=NW_004769839.1,length=8021>
##contig=<ID=NW_004769840.1,length=7430>
##contig=<ID=NW_004769841.1,length=7697>
##contig=<ID=NW_004769842.1,length=11137>
##contig=<ID=NW_004769843.1,length=7862>
##contig=<ID=NW_004769844.1,length=8660>
##contig=<ID=NW_004769845.1,length=7869>
##contig=<ID=NW_004769846.1,length=7868>
##contig=<ID=NW_004769847.1,length=11395>
##contig=<ID=NW_004769848.1,length=9613>
##contig=<ID=NW_004769849.1,length=69573>
##contig=<ID=NW_004769850.1,length=7372>
##contig=<ID=NW_004769851.1,length=7461>
##contig=<ID=NW_004769852.1,length=7952>
##contig=<ID=NW_004769853.1,length=9300>
##contig=<ID=NW_004769854.1,length=10648>
##contig=<ID=NW_004769855.1,length=8812>
##contig=<ID=NW_004769856.1,length=7531>
##contig=<ID=NW_004769857.1,length=10967>
##contig=<ID=NW_004769858.1,length=9201>
##contig=<ID=NW_004769859.1,length=7790>
##contig=<ID=NW_004769860.1,length=67746>
##contig=<ID=NW_004769861.1,length=10968>
##contig=<ID=NW_004769862.1,length=7324>
##contig=<ID=NW_004769863.1,length=8088>
##contig=<ID=NW_004769864.1,length=9991>
##contig=<ID=NW_004769865.1,length=7496>
##contig=<ID=NW_004769866.1,length=8857>
##contig=<ID=NW_004769867.1,length=11775>
##contig=<ID=NW_004769868.1,length=8007>
##contig=<ID=NW_004769869.1,length=10100>
##contig=<ID=NW_004769870.1,length=7299>
##contig=<ID=NW_004769871.1,length=1795466>
##contig=<ID=NW_004769872.1,length=91092>
##contig=<ID=NW_004769873.1,length=78002>
##contig=<ID=NW_004769874.1,length=7299>
##contig=<ID=NW_004769875.1,length=7366>
##contig=<ID=NW_004769876.1,length=8088>
##contig=<ID=NW_004769877.1,length=7293>
##contig=<ID=NW_004769878.1,length=9008>
##contig=<ID=NW_004769879.1,length=8947>
##contig=<ID=NW_004769880.1,length=8472>
##contig=<ID=NW_004769881.1,length=10316>
##contig=<ID=NW_004769882.1,length=7798>
##contig=<ID=NW_004769883.1,length=9926>
##contig=<ID=NW_004769884.1,length=64597>
##contig=<ID=NW_004769885.1,length=11186>
##contig=<ID=NW_004769886.1,length=9199>
##contig=<ID=NW_004769887.1,length=7356>
##contig=<ID=NW_004769888.1,length=16335>
##contig=<ID=NW_004769889.1,length=7558>
##contig=<ID=NW_004769890.1,length=9067>
##contig=<ID=NW_004769891.1,length=9290>
##contig=<ID=NW_004769892.1,length=8092>
##contig=<ID=NW_004769893.1,length=7555>
##contig=<ID=NW_004769894.1,length=7388>
##contig=<ID=NW_004769895.1,length=75534>
##contig=<ID=NW_004769896.1,length=7252>
##contig=<ID=NW_004769897.1,length=13132>
##contig=<ID=NW_004769898.1,length=8240>
##contig=<ID=NW_004769899.1,length=7349>
##contig=<ID=NW_004769900.1,length=7550>
##contig=<ID=NW_004769901.1,length=7248>
##contig=<ID=NW_004769902.1,length=7794>
##contig=<ID=NW_004769903.1,length=9773>
##contig=<ID=NW_004769904.1,length=7337>
##contig=<ID=NW_004769905.1,length=9105>
##contig=<ID=NW_004769906.1,length=80490>
##contig=<ID=NW_004769907.1,length=11260>
##contig=<ID=NW_004769908.1,length=7333>
##contig=<ID=NW_004769909.1,length=10794>
##contig=<ID=NW_004769910.1,length=9697>
##contig=<ID=NW_004769911.1,length=7221>
##contig=<ID=NW_004769912.1,length=11441>
##contig=<ID=NW_004769913.1,length=7216>
##contig=<ID=NW_004769914.1,length=7793>
##contig=<ID=NW_004769915.1,length=7809>
##contig=<ID=NW_004769916.1,length=7446>
##contig=<ID=NW_004769917.1,length=67447>
##contig=<ID=NW_004769918.1,length=7311>
##contig=<ID=NW_004769919.1,length=11121>
##contig=<ID=NW_004769920.1,length=10220>
##contig=<ID=NW_004769921.1,length=7407>
##contig=<ID=NW_004769922.1,length=7784>
##contig=<ID=NW_004769923.1,length=7415>
##contig=<ID=NW_004769924.1,length=8776>
##contig=<ID=NW_004769925.1,length=7486>
##contig=<ID=NW_004769926.1,length=10207>
##contig=<ID=NW_004769927.1,length=7962>
##contig=<ID=NW_004769928.1,length=64742>
##contig=<ID=NW_004769929.1,length=11040>
##contig=<ID=NW_004769930.1,length=9914>
##contig=<ID=NW_004769931.1,length=11026>
##contig=<ID=NW_004769932.1,length=7370>
##contig=<ID=NW_004769933.1,length=7367>
##contig=<ID=NW_004769934.1,length=7266>
##contig=<ID=NW_004769935.1,length=7990>
##contig=<ID=NW_004769936.1,length=7260>
##contig=<ID=NW_004769937.1,length=7161>
##contig=<ID=NW_004769938.1,length=7773>
##contig=<ID=NW_004769939.1,length=64373>
##contig=<ID=NW_004769940.1,length=7255>
##contig=<ID=NW_004769941.1,length=7178>
##contig=<ID=NW_004769942.1,length=8742>
##contig=<ID=NW_004769943.1,length=7247>
##contig=<ID=NW_004769944.1,length=7346>
##contig=<ID=NW_004769945.1,length=7347>
##contig=<ID=NW_004769946.1,length=8082>
##contig=<ID=NW_004769947.1,length=7463>
##contig=<ID=NW_004769948.1,length=11697>
##contig=<ID=NW_004769949.1,length=10375>
##contig=<ID=NW_004769950.1,length=65831>
##contig=<ID=NW_004769951.1,length=7220>
##contig=<ID=NW_004769952.1,length=13614>
##contig=<ID=NW_004769953.1,length=12893>
##contig=<ID=NW_004769954.1,length=8717>
##contig=<ID=NW_004769955.1,length=7347>
##contig=<ID=NW_004769956.1,length=9571>
##contig=<ID=NW_004769957.1,length=7666>
##contig=<ID=NW_004769958.1,length=7206>
##contig=<ID=NW_004769959.1,length=8846>
##contig=<ID=NW_004769960.1,length=9019>
##contig=<ID=NW_004769961.1,length=65887>
##contig=<ID=NW_004769962.1,length=7391>
##contig=<ID=NW_004769963.1,length=8354>
##contig=<ID=NW_004769964.1,length=7261>
##contig=<ID=NW_004769965.1,length=7191>
##contig=<ID=NW_004769966.1,length=7540>
##contig=<ID=NW_004769967.1,length=10881>
##contig=<ID=NW_004769968.1,length=9256>
##contig=<ID=NW_004769969.1,length=7197>
##contig=<ID=NW_004769970.1,length=8310>
##contig=<ID=NW_004769971.1,length=8058>
##contig=<ID=NW_004769972.1,length=70697>
##contig=<ID=NW_004769973.1,length=7481>
##contig=<ID=NW_004769974.1,length=7970>
##contig=<ID=NW_004769975.1,length=9854>
##contig=<ID=NW_004769976.1,length=7693>
##contig=<ID=NW_004769977.1,length=8729>
##contig=<ID=NW_004769978.1,length=9541>
##contig=<ID=NW_004769979.1,length=7249>
##contig=<ID=NW_004769980.1,length=8781>
##contig=<ID=NW_004769981.1,length=7247>
##contig=<ID=NW_004769982.1,length=10901>
##contig=<ID=NW_004769983.1,length=100536>
##contig=<ID=NW_004769984.1,length=70446>
##contig=<ID=NW_004769985.1,length=7358>
##contig=<ID=NW_004769986.1,length=11599>
##contig=<ID=NW_004769987.1,length=12406>
##contig=<ID=NW_004769988.1,length=12379>
##contig=<ID=NW_004769989.1,length=7804>
##contig=<ID=NW_004769990.1,length=9374>
##contig=<ID=NW_004769991.1,length=7130>
##contig=<ID=NW_004769992.1,length=7021>
##contig=<ID=NW_004769993.1,length=7753>
##contig=<ID=NW_004769994.1,length=8027>
##contig=<ID=NW_004769995.1,length=65833>
##contig=<ID=NW_004769996.1,length=10748>
##contig=<ID=NW_004769997.1,length=11172>
##contig=<ID=NW_004769998.1,length=9806>
##contig=<ID=NW_004769999.1,length=7254>
##contig=<ID=NW_004770000.1,length=7096>
##contig=<ID=NW_004770001.1,length=7031>
##contig=<ID=NW_004770002.1,length=8070>
##contig=<ID=NW_004770003.1,length=7353>
##contig=<ID=NW_004770004.1,length=8581>
##contig=<ID=NW_004770005.1,length=6980>
##contig=<ID=NW_004770006.1,length=65695>
##contig=<ID=NW_004770007.1,length=6980>
##contig=<ID=NW_004770008.1,length=7662>
##contig=<ID=NW_004770009.1,length=8237>
##contig=<ID=NW_004770010.1,length=7066>
##contig=<ID=NW_004770011.1,length=7065>
##contig=<ID=NW_004770012.1,length=11956>
##contig=<ID=NW_004770013.1,length=6960>
##contig=<ID=NW_004770014.1,length=7159>
##contig=<ID=NW_004770015.1,length=7019>
##contig=<ID=NW_004770016.1,length=7718>
##contig=<ID=NW_004770017.1,length=65892>
##contig=<ID=NW_004770018.1,length=10506>
##contig=<ID=NW_004770019.1,length=7044>
##contig=<ID=NW_004770020.1,length=7998>
##contig=<ID=NW_004770021.1,length=7544>
##contig=<ID=NW_004770022.1,length=7619>
##contig=<ID=NW_004770023.1,length=9876>
##contig=<ID=NW_004770024.1,length=7604>
##contig=<ID=NW_004770025.1,length=7307>
##contig=<ID=NW_004770026.1,length=6926>
##contig=<ID=NW_004770027.1,length=8053>
##contig=<ID=NW_004770028.1,length=74199>
##contig=<ID=NW_004770029.1,length=7932>
##contig=<ID=NW_004770030.1,length=7017>
##contig=<ID=NW_004770031.1,length=9871>
##contig=<ID=NW_004770032.1,length=10169>
##contig=<ID=NW_004770033.1,length=7010>
##contig=<ID=NW_004770034.1,length=8983>
##contig=<ID=NW_004770035.1,length=7022>
##contig=<ID=NW_004770036.1,length=7001>
##contig=<ID=NW_004770037.1,length=7200>
##contig=<ID=NW_004770038.1,length=6899>
##contig=<ID=NW_004770039.1,length=79479>
##contig=<ID=NW_004770040.1,length=7628>
##contig=<ID=NW_004770041.1,length=7575>
##contig=<ID=NW_004770042.1,length=8409>
##contig=<ID=NW_004770043.1,length=8487>
##contig=<ID=NW_004770044.1,length=13600>
##contig=<ID=NW_004770045.1,length=7088>
##contig=<ID=NW_004770046.1,length=7700>
##contig=<ID=NW_004770047.1,length=6880>
##contig=<ID=NW_004770048.1,length=7791>
##contig=<ID=NW_004770049.1,length=7156>
##contig=<ID=NW_004770050.1,length=66932>
##contig=<ID=NW_004770051.1,length=8173>
##contig=<ID=NW_004770052.1,length=7211>
##contig=<ID=NW_004770053.1,length=7168>
##contig=<ID=NW_004770054.1,length=7847>
##contig=<ID=NW_004770055.1,length=6867>
##contig=<ID=NW_004770056.1,length=7691>
##contig=<ID=NW_004770057.1,length=7633>
##contig=<ID=NW_004770058.1,length=7507>
##contig=<ID=NW_004770059.1,length=6857>
##contig=<ID=NW_004770060.1,length=10441>
##contig=<ID=NW_004770061.1,length=69044>
##contig=<ID=NW_004770062.1,length=7655>
##contig=<ID=NW_004770063.1,length=6954>
##contig=<ID=NW_004770064.1,length=6953>
##contig=<ID=NW_004770065.1,length=7458>
##contig=<ID=NW_004770066.1,length=7532>
##contig=<ID=NW_004770067.1,length=10678>
##contig=<ID=NW_004770068.1,length=7262>
##contig=<ID=NW_004770069.1,length=8203>
##contig=<ID=NW_004770070.1,length=6843>
##contig=<ID=NW_004770071.1,length=8391>
##contig=<ID=NW_004770072.1,length=68900>
##contig=<ID=NW_004770073.1,length=9697>
##contig=<ID=NW_004770074.1,length=6932>
##contig=<ID=NW_004770075.1,length=7152>
##contig=<ID=NW_004770076.1,length=8925>
##contig=<ID=NW_004770077.1,length=9449>
##contig=<ID=NW_004770078.1,length=7238>
##contig=<ID=NW_004770079.1,length=9071>
##contig=<ID=NW_004770080.1,length=7451>
##contig=<ID=NW_004770081.1,length=8875>
##contig=<ID=NW_004770082.1,length=7123>
##contig=<ID=NW_004770083.1,length=65394>
##contig=<ID=NW_004770084.1,length=9958>
##contig=<ID=NW_004770085.1,length=7564>
##contig=<ID=NW_004770086.1,length=6903>
##contig=<ID=NW_004770087.1,length=7010>
##contig=<ID=NW_004770088.1,length=9231>
##contig=<ID=NW_004770089.1,length=6892>
##contig=<ID=NW_004770090.1,length=8790>
##contig=<ID=NW_004770091.1,length=7897>
##contig=<ID=NW_004770092.1,length=7037>
##contig=<ID=NW_004770093.1,length=11049>
##contig=<ID=NW_004770094.1,length=96918>
##contig=<ID=NW_004770095.1,length=66337>
##contig=<ID=NW_004770096.1,length=9138>
##contig=<ID=NW_004770097.1,length=6878>
##contig=<ID=NW_004770098.1,length=7472>
##contig=<ID=NW_004770099.1,length=11326>
##contig=<ID=NW_004770100.1,length=12345>
##contig=<ID=NW_004770101.1,length=9206>
##contig=<ID=NW_004770102.1,length=7716>
##contig=<ID=NW_004770103.1,length=6437>
##contig=<ID=NW_004770104.1,length=6867>
##contig=<ID=NW_004770105.1,length=8263>
##contig=<ID=NW_004770106.1,length=63304>
##contig=<ID=NW_004770107.1,length=11956>
##contig=<ID=NW_004770108.1,length=10930>
##contig=<ID=NW_004770109.1,length=10113>
##contig=<ID=NW_004770110.1,length=6752>
##contig=<ID=NW_004770111.1,length=10047>
##contig=<ID=NW_004770112.1,length=6846>
##contig=<ID=NW_004770113.1,length=6743>
##contig=<ID=NW_004770114.1,length=11483>
##contig=<ID=NW_004770115.1,length=8569>
##contig=<ID=NW_004770116.1,length=11048>
##contig=<ID=NW_004770117.1,length=63898>
##contig=<ID=NW_004770118.1,length=11263>
##contig=<ID=NW_004770119.1,length=6991>
##contig=<ID=NW_004770120.1,length=6830>
##contig=<ID=NW_004770121.1,length=6929>
##contig=<ID=NW_004770122.1,length=6922>
##contig=<ID=NW_004770123.1,length=9385>
##contig=<ID=NW_004770124.1,length=7065>
##contig=<ID=NW_004770125.1,length=6738>
##contig=<ID=NW_004770126.1,length=6817>
##contig=<ID=NW_004770127.1,length=6930>
##contig=<ID=NW_004770128.1,length=64908>
##contig=<ID=NW_004770129.1,length=6814>
##contig=<ID=NW_004770130.1,length=7901>
##contig=<ID=NW_004770131.1,length=7250>
##contig=<ID=NW_004770132.1,length=6805>
##contig=<ID=NW_004770133.1,length=6897>
##contig=<ID=NW_004770134.1,length=7217>
##contig=<ID=NW_004770135.1,length=6994>
##contig=<ID=NW_004770136.1,length=7795>
##contig=<ID=NW_004770137.1,length=8400>
##contig=<ID=NW_004770138.1,length=8697>
##contig=<ID=NW_004770139.1,length=84548>
##contig=<ID=NW_004770140.1,length=7006>
##contig=<ID=NW_004770141.1,length=11683>
##contig=<ID=NW_004770142.1,length=6784>
##contig=<ID=NW_004770143.1,length=6853>
##contig=<ID=NW_004770144.1,length=8820>
##contig=<ID=NW_004770145.1,length=8920>
##contig=<ID=NW_004770146.1,length=7642>
##contig=<ID=NW_004770147.1,length=6767>
##contig=<ID=NW_004770148.1,length=6767>
##contig=<ID=NW_004770149.1,length=7692>
##contig=<ID=NW_004770150.1,length=69808>
##contig=<ID=NW_004770151.1,length=6765>
##contig=<ID=NW_004770152.1,length=6621>
##contig=<ID=NW_004770153.1,length=7338>
##contig=<ID=NW_004770154.1,length=6663>
##contig=<ID=NW_004770155.1,length=6906>
##contig=<ID=NW_004770156.1,length=6759>
##contig=<ID=NW_004770157.1,length=7188>
##contig=<ID=NW_004770158.1,length=7222>
##contig=<ID=NW_004770159.1,length=10841>
##contig=<ID=NW_004770160.1,length=6756>
##contig=<ID=NW_004770161.1,length=65610>
##contig=<ID=NW_004770162.1,length=6959>
##contig=<ID=NW_004770163.1,length=8058>
##contig=<ID=NW_004770164.1,length=6643>
##contig=<ID=NW_004770165.1,length=6874>
##contig=<ID=NW_004770166.1,length=6637>
##contig=<ID=NW_004770167.1,length=6736>
##contig=<ID=NW_004770168.1,length=9954>
##contig=<ID=NW_004770169.1,length=7329>
##contig=<ID=NW_004770170.1,length=7732>
##contig=<ID=NW_004770171.1,length=10376>
##contig=<ID=NW_004770172.1,length=74699>
##contig=<ID=NW_004770173.1,length=6829>
##contig=<ID=NW_004770174.1,length=7242>
##contig=<ID=NW_004770175.1,length=6630>
##contig=<ID=NW_004770176.1,length=7246>
##contig=<ID=NW_004770177.1,length=7694>
##contig=<ID=NW_004770178.1,length=6718>
##contig=<ID=NW_004770179.1,length=6814>
##contig=<ID=NW_004770180.1,length=6613>
##contig=<ID=NW_004770181.1,length=6928>
##contig=<ID=NW_004770182.1,length=6603>
##contig=<ID=NW_004770183.1,length=65107>
##contig=<ID=NW_004770184.1,length=6703>
##contig=<ID=NW_004770185.1,length=6594>
##contig=<ID=NW_004770186.1,length=9234>
##contig=<ID=NW_004770187.1,length=6889>
##contig=<ID=NW_004770188.1,length=8015>
##contig=<ID=NW_004770189.1,length=6690>
##contig=<ID=NW_004770190.1,length=6678>
##contig=<ID=NW_004770191.1,length=6775>
##contig=<ID=NW_004770192.1,length=9093>
##contig=<ID=NW_004770193.1,length=6673>
##contig=<ID=NW_004770194.1,length=63929>
##contig=<ID=NW_004770195.1,length=7280>
##contig=<ID=NW_004770196.1,length=6763>
##contig=<ID=NW_004770197.1,length=6661>
##contig=<ID=NW_004770198.1,length=9036>
##contig=<ID=NW_004770199.1,length=9372>
##contig=<ID=NW_004770200.1,length=8372>
##contig=<ID=NW_004770201.1,length=8160>
##contig=<ID=NW_004770202.1,length=9225>
##contig=<ID=NW_004770203.1,length=6650>
##contig=<ID=NW_004770204.1,length=7297>
##contig=<ID=NW_004770205.1,length=87040>
##contig=<ID=NW_004770206.1,length=64311>
##contig=<ID=NW_004770207.1,length=6636>
##contig=<ID=NW_004770208.1,length=6634>
##contig=<ID=NW_004770209.1,length=8536>
##contig=<ID=NW_004770210.1,length=7934>
##contig=<ID=NW_004770211.1,length=7969>
##contig=<ID=NW_004770212.1,length=6516>
##contig=<ID=NW_004770213.1,length=6613>
##contig=<ID=NW_004770214.1,length=8173>
##contig=<ID=NW_004770215.1,length=7275>
##contig=<ID=NW_004770216.1,length=6799>
##contig=<ID=NW_004770217.1,length=72860>
##contig=<ID=NW_004770218.1,length=8632>
##contig=<ID=NW_004770219.1,length=6599>
##contig=<ID=NW_004770220.1,length=6695>
##contig=<ID=NW_004770221.1,length=6964>
##contig=<ID=NW_004770222.1,length=6589>
##contig=<ID=NW_004770223.1,length=6486>
##contig=<ID=NW_004770224.1,length=6597>
##contig=<ID=NW_004770225.1,length=6876>
##contig=<ID=NW_004770226.1,length=8456>
##contig=<ID=NW_004770227.1,length=6474>
##contig=<ID=NW_004770228.1,length=63899>
##contig=<ID=NW_004770229.1,length=6474>
##contig=<ID=NW_004770230.1,length=6567>
##contig=<ID=NW_004770231.1,length=7050>
##contig=<ID=NW_004770232.1,length=7274>
##contig=<ID=NW_004770233.1,length=10300>
##contig=<ID=NW_004770234.1,length=6559>
##contig=<ID=NW_004770235.1,length=7054>
##contig=<ID=NW_004770236.1,length=7083>
##contig=<ID=NW_004770237.1,length=7406>
##contig=<ID=NW_004770238.1,length=10055>
##contig=<ID=NW_004770239.1,length=65013>
##contig=<ID=NW_004770240.1,length=9032>
##contig=<ID=NW_004770241.1,length=6633>
##contig=<ID=NW_004770242.1,length=5409>
##contig=<ID=NW_004770243.1,length=8286>
##contig=<ID=NW_004770244.1,length=6449>
##contig=<ID=NW_004770245.1,length=6544>
##contig=<ID=NW_004770246.1,length=6545>
##contig=<ID=NW_004770247.1,length=6305>
##contig=<ID=NW_004770248.1,length=6537>
##contig=<ID=NW_004770249.1,length=7712>
##contig=<ID=NW_004770250.1,length=67938>
##contig=<ID=NW_004770251.1,length=7832>
##contig=<ID=NW_004770252.1,length=6534>
##contig=<ID=NW_004770253.1,length=6974>
##contig=<ID=NW_004770254.1,length=6584>
##contig=<ID=NW_004770255.1,length=6457>
##contig=<ID=NW_004770256.1,length=6700>
##contig=<ID=NW_004770257.1,length=8942>
##contig=<ID=NW_004770258.1,length=7415>
##contig=<ID=NW_004770259.1,length=7674>
##contig=<ID=NW_004770260.1,length=6498>
##contig=<ID=NW_004770261.1,length=63104>
##contig=<ID=NW_004770262.1,length=10598>
##contig=<ID=NW_004770263.1,length=6399>
##contig=<ID=NW_004770264.1,length=7955>
##contig=<ID=NW_004770265.1,length=6487>
##contig=<ID=NW_004770266.1,length=7023>
##contig=<ID=NW_004770267.1,length=7260>
##contig=<ID=NW_004770268.1,length=9061>
##contig=<ID=NW_004770269.1,length=6564>
##contig=<ID=NW_004770270.1,length=7164>
##contig=<ID=NW_004770271.1,length=6747>
##contig=<ID=NW_004770272.1,length=65536>
##contig=<ID=NW_004770273.1,length=6380>
##contig=<ID=NW_004770274.1,length=6380>
##contig=<ID=NW_004770275.1,length=8944>
##contig=<ID=NW_004770276.1,length=6950>
##contig=<ID=NW_004770277.1,length=6622>
##contig=<ID=NW_004770278.1,length=6366>
##contig=<ID=NW_004770279.1,length=6566>
##contig=<ID=NW_004770280.1,length=8462>
##contig=<ID=NW_004770281.1,length=9513>
##contig=<ID=NW_004770282.1,length=6914>
##contig=<ID=NW_004770283.1,length=70860>
##contig=<ID=NW_004770284.1,length=7480>
##contig=<ID=NW_004770285.1,length=6741>
##contig=<ID=NW_004770286.1,length=6552>
##contig=<ID=NW_004770287.1,length=6350>
##contig=<ID=NW_004770288.1,length=7169>
##contig=<ID=NW_004770289.1,length=8743>
##contig=<ID=NW_004770290.1,length=6444>
##contig=<ID=NW_004770291.1,length=6502>
##contig=<ID=NW_004770292.1,length=6652>
##contig=<ID=NW_004770293.1,length=6340>
##contig=<ID=NW_004770294.1,length=67518>
##contig=<ID=NW_004770295.1,length=6336>
##contig=<ID=NW_004770296.1,length=8673>
##contig=<ID=NW_004770297.1,length=6336>
##contig=<ID=NW_004770298.1,length=6335>
##contig=<ID=NW_004770299.1,length=7084>
##contig=<ID=NW_004770300.1,length=6433>
##contig=<ID=NW_004770301.1,length=9884>
##contig=<ID=NW_004770302.1,length=7449>
##contig=<ID=NW_004770303.1,length=6429>
##contig=<ID=NW_004770304.1,length=6481>
##contig=<ID=NW_004770305.1,length=66094>
##contig=<ID=NW_004770306.1,length=8513>
##contig=<ID=NW_004770307.1,length=6996>
##contig=<ID=NW_004770308.1,length=7009>
##contig=<ID=NW_004770309.1,length=8770>
##contig=<ID=NW_004770310.1,length=11657>
##contig=<ID=NW_004770311.1,length=6592>
##contig=<ID=NW_004770312.1,length=8619>
##contig=<ID=NW_004770313.1,length=9022>
##contig=<ID=NW_004770314.1,length=6574>
##contig=<ID=NW_004770315.1,length=6792>
##contig=<ID=NW_004770316.1,length=85694>
##contig=<ID=NW_004770317.1,length=70509>
##contig=<ID=NW_004770318.1,length=6473>
##contig=<ID=NW_004770319.1,length=7143>
##contig=<ID=NW_004770320.1,length=8325>
##contig=<ID=NW_004770321.1,length=6360>
##contig=<ID=NW_004770322.1,length=6939>
##contig=<ID=NW_004770323.1,length=6408>
##contig=<ID=NW_004770324.1,length=9970>
##contig=<ID=NW_004770325.1,length=8227>
##contig=<ID=NW_004770326.1,length=6347>
##contig=<ID=NW_004770327.1,length=7235>
##contig=<ID=NW_004770328.1,length=67427>
##contig=<ID=NW_004770329.1,length=14031>
##contig=<ID=NW_004770330.1,length=6338>
##contig=<ID=NW_004770331.1,length=6338>
##contig=<ID=NW_004770332.1,length=8258>
##contig=<ID=NW_004770333.1,length=8343>
##contig=<ID=NW_004770334.1,length=6943>
##contig=<ID=NW_004770335.1,length=18885>
##contig=<ID=NW_004770336.1,length=6232>
##contig=<ID=NW_004770337.1,length=9628>
##contig=<ID=NW_004770338.1,length=6780>
##contig=<ID=NW_004770339.1,length=69934>
##contig=<ID=NW_004770340.1,length=6225>
##contig=<ID=NW_004770341.1,length=8672>
##contig=<ID=NW_004770342.1,length=8652>
##contig=<ID=NW_004770343.1,length=6666>
##contig=<ID=NW_004770344.1,length=11433>
##contig=<ID=NW_004770345.1,length=6756>
##contig=<ID=NW_004770346.1,length=7700>
##contig=<ID=NW_004770347.1,length=9535>
##contig=<ID=NW_004770348.1,length=8618>
##contig=<ID=NW_004770349.1,length=9292>
##contig=<ID=NW_004770350.1,length=65283>
##contig=<ID=NW_004770351.1,length=7338>
##contig=<ID=NW_004770352.1,length=6568>
##contig=<ID=NW_004770353.1,length=6952>
##contig=<ID=NW_004770354.1,length=8092>
##contig=<ID=NW_004770355.1,length=6394>
##contig=<ID=NW_004770356.1,length=6615>
##contig=<ID=NW_004770357.1,length=7317>
##contig=<ID=NW_004770358.1,length=6596>
##contig=<ID=NW_004770359.1,length=8566>
##contig=<ID=NW_004770360.1,length=7236>
##contig=<ID=NW_004770361.1,length=66486>
##contig=<ID=NW_004770362.1,length=6965>
##contig=<ID=NW_004770363.1,length=6272>
##contig=<ID=NW_004770364.1,length=6978>
##contig=<ID=NW_004770365.1,length=6610>
##contig=<ID=NW_004770366.1,length=7562>
##contig=<ID=NW_004770367.1,length=6165>
##contig=<ID=NW_004770368.1,length=7170>
##contig=<ID=NW_004770369.1,length=7779>
##contig=<ID=NW_004770370.1,length=8075>
##contig=<ID=NW_004770371.1,length=6390>
##contig=<ID=NW_004770372.1,length=64984>
##contig=<ID=NW_004770373.1,length=7317>
##contig=<ID=NW_004770374.1,length=6809>
##contig=<ID=NW_004770375.1,length=6247>
##contig=<ID=NW_004770376.1,length=6140>
##contig=<ID=NW_004770377.1,length=6238>
##contig=<ID=NW_004770378.1,length=6136>
##contig=<ID=NW_004770379.1,length=7760>
##contig=<ID=NW_004770380.1,length=6229>
##contig=<ID=NW_004770381.1,length=6228>
##contig=<ID=NW_004770382.1,length=6127>
##contig=<ID=NW_004770383.1,length=65878>
##contig=<ID=NW_004770384.1,length=6302>
##contig=<ID=NW_004770385.1,length=6320>
##contig=<ID=NW_004770386.1,length=7840>
##contig=<ID=NW_004770387.1,length=6115>
##contig=<ID=NW_004770388.1,length=9582>
##contig=<ID=NW_004770389.1,length=9090>
##contig=<ID=NW_004770390.1,length=6305>
##contig=<ID=NW_004770391.1,length=6668>
##contig=<ID=NW_004770392.1,length=7045>
##contig=<ID=NW_004770393.1,length=6103>
##contig=<ID=NW_004770394.1,length=66935>
##contig=<ID=NW_004770395.1,length=7971>
##contig=<ID=NW_004770396.1,length=6736>
##contig=<ID=NW_004770397.1,length=6510>
##contig=<ID=NW_004770398.1,length=6174>
##contig=<ID=NW_004770399.1,length=6627>
##contig=<ID=NW_004770400.1,length=7704>
##contig=<ID=NW_004770401.1,length=6856>
##contig=<ID=NW_004770402.1,length=4855>
##contig=<ID=NW_004770403.1,length=6084>
##contig=<ID=NW_004770404.1,length=8808>
##contig=<ID=NW_004770405.1,length=72087>
##contig=<ID=NW_004770406.1,length=6181>
##contig=<ID=NW_004770407.1,length=8146>
##contig=<ID=NW_004770408.1,length=6178>
##contig=<ID=NW_004770409.1,length=6178>
##contig=<ID=NW_004770410.1,length=6176>
##contig=<ID=NW_004770411.1,length=13569>
##contig=<ID=NW_004770412.1,length=6171>
##contig=<ID=NW_004770413.1,length=6071>
##contig=<ID=NW_004770414.1,length=8735>
##contig=<ID=NW_004770415.1,length=6170>
##contig=<ID=NW_004770416.1,length=65568>
##contig=<ID=NW_004770417.1,length=6170>
##contig=<ID=NW_004770418.1,length=7938>
##contig=<ID=NW_004770419.1,length=6166>
##contig=<ID=NW_004770420.1,length=6165>
##contig=<ID=NW_004770421.1,length=8992>
##contig=<ID=NW_004770422.1,length=6647>
##contig=<ID=NW_004770423.1,length=7922>
##contig=<ID=NW_004770424.1,length=7557>
##contig=<ID=NW_004770425.1,length=7382>
##contig=<ID=NW_004770426.1,length=6054>
##contig=<ID=NW_004770427.1,length=84789>
##contig=<ID=NW_004770428.1,length=63951>
##contig=<ID=NW_004770429.1,length=6149>
##contig=<ID=NW_004770430.1,length=12146>
##contig=<ID=NW_004770431.1,length=6038>
##contig=<ID=NW_004770432.1,length=9912>
##contig=<ID=NW_004770433.1,length=13046>
##contig=<ID=NW_004770434.1,length=6653>
##contig=<ID=NW_004770435.1,length=7204>
##contig=<ID=NW_004770436.1,length=6127>
##contig=<ID=NW_004770437.1,length=6546>
##contig=<ID=NW_004770438.1,length=7513>
##contig=<ID=NW_004770439.1,length=76612>
##contig=<ID=NW_004770440.1,length=6123>
##contig=<ID=NW_004770441.1,length=7003>
##contig=<ID=NW_004770442.1,length=12055>
##contig=<ID=NW_004770443.1,length=6688>
##contig=<ID=NW_004770444.1,length=8311>
##contig=<ID=NW_004770445.1,length=6139>
##contig=<ID=NW_004770446.1,length=6723>
##contig=<ID=NW_004770447.1,length=6113>
##contig=<ID=NW_004770448.1,length=7793>
##contig=<ID=NW_004770449.1,length=6011>
##contig=<ID=NW_004770450.1,length=82880>
##contig=<ID=NW_004770451.1,length=6104>
##contig=<ID=NW_004770452.1,length=6958>
##contig=<ID=NW_004770453.1,length=7575>
##contig=<ID=NW_004770454.1,length=6201>
##contig=<ID=NW_004770455.1,length=8575>
##contig=<ID=NW_004770456.1,length=9668>
##contig=<ID=NW_004770457.1,length=6795>
##contig=<ID=NW_004770458.1,length=6291>
##contig=<ID=NW_004770459.1,length=6552>
##contig=<ID=NW_004770460.1,length=7003>
##contig=<ID=NW_004770461.1,length=65835>
##contig=<ID=NW_004770462.1,length=5993>
##contig=<ID=NW_004770463.1,length=9239>
##contig=<ID=NW_004770464.1,length=6088>
##contig=<ID=NW_004770465.1,length=6085>
##contig=<ID=NW_004770466.1,length=6420>
##contig=<ID=NW_004770467.1,length=6185>
##contig=<ID=NW_004770468.1,length=6456>
##contig=<ID=NW_004770469.1,length=7984>
##contig=<ID=NW_004770470.1,length=7231>
##contig=<ID=NW_004770471.1,length=5974>
##contig=<ID=NW_004770472.1,length=66772>
##contig=<ID=NW_004770473.1,length=9845>
##contig=<ID=NW_004770474.1,length=6686>
##contig=<ID=NW_004770475.1,length=6071>
##contig=<ID=NW_004770476.1,length=7033>
##contig=<ID=NW_004770477.1,length=9037>
##contig=<ID=NW_004770478.1,length=6061>
##contig=<ID=NW_004770479.1,length=6004>
##contig=<ID=NW_004770480.1,length=6159>
##contig=<ID=NW_004770481.1,length=6059>
##contig=<ID=NW_004770482.1,length=6157>
##contig=<ID=NW_004770483.1,length=67373>
##contig=<ID=NW_004770484.1,length=7572>
##contig=<ID=NW_004770485.1,length=10902>
##contig=<ID=NW_004770486.1,length=7839>
##contig=<ID=NW_004770487.1,length=7700>
##contig=<ID=NW_004770488.1,length=9502>
##contig=<ID=NW_004770489.1,length=9925>
##contig=<ID=NW_004770490.1,length=6106>
##contig=<ID=NW_004770491.1,length=6714>
##contig=<ID=NW_004770492.1,length=13751>
##contig=<ID=NW_004770493.1,length=6142>
##contig=<ID=NW_004770494.1,length=78799>
##contig=<ID=NW_004770495.1,length=10357>
##contig=<ID=NW_004770496.1,length=7330>
##contig=<ID=NW_004770497.1,length=5910>
##contig=<ID=NW_004770498.1,length=8048>
##contig=<ID=NW_004770499.1,length=10782>
##contig=<ID=NW_004770500.1,length=5901>
##contig=<ID=NW_004770501.1,length=7250>
##contig=<ID=NW_004770502.1,length=8524>
##contig=<ID=NW_004770503.1,length=7931>
##contig=<ID=NW_004770504.1,length=5991>
##contig=<ID=NW_004770505.1,length=64832>
##contig=<ID=NW_004770506.1,length=6090>
##contig=<ID=NW_004770507.1,length=5889>
##contig=<ID=NW_004770508.1,length=5887>
##contig=<ID=NW_004770509.1,length=5985>
##contig=<ID=NW_004770510.1,length=6207>
##contig=<ID=NW_004770511.1,length=5865>
##contig=<ID=NW_004770512.1,length=8505>
##contig=<ID=NW_004770513.1,length=6391>
##contig=<ID=NW_004770514.1,length=5965>
##contig=<ID=NW_004770515.1,length=5960>
##contig=<ID=NW_004770516.1,length=70615>
##contig=<ID=NW_004770517.1,length=7123>
##contig=<ID=NW_004770518.1,length=7631>
##contig=<ID=NW_004770519.1,length=5855>
##contig=<ID=NW_004770520.1,length=5950>
##contig=<ID=NW_004770521.1,length=5949>
##contig=<ID=NW_004770522.1,length=5950>
##contig=<ID=NW_004770523.1,length=5948>
##contig=<ID=NW_004770524.1,length=8007>
##contig=<ID=NW_004770525.1,length=5939>
##contig=<ID=NW_004770526.1,length=5939>
##contig=<ID=NW_004770527.1,length=67534>
##contig=<ID=NW_004770528.1,length=5936>
##contig=<ID=NW_004770529.1,length=6656>
##contig=<ID=NW_004770530.1,length=7316>
##contig=<ID=NW_004770531.1,length=10747>
##contig=<ID=NW_004770532.1,length=5823>
##contig=<ID=NW_004770533.1,length=5816>
##contig=<ID=NW_004770534.1,length=10768>
##contig=<ID=NW_004770535.1,length=5296>
##contig=<ID=NW_004770536.1,length=7368>
##contig=<ID=NW_004770537.1,length=5910>
##contig=<ID=NW_004770538.1,length=98118>
##contig=<ID=NW_004770539.1,length=69704>
##contig=<ID=NW_004770540.1,length=5809>
##contig=<ID=NW_004770541.1,length=6633>
##contig=<ID=NW_004770542.1,length=7104>
##contig=<ID=NW_004770543.1,length=5905>
##contig=<ID=NW_004770544.1,length=7661>
##contig=<ID=NW_004770545.1,length=12257>
##contig=<ID=NW_004770546.1,length=6551>
##contig=<ID=NW_004770547.1,length=5970>
##contig=<ID=NW_004770548.1,length=9300>
##contig=<ID=NW_004770549.1,length=6026>
##contig=<ID=NW_004770550.1,length=64069>
##contig=<ID=NW_004770551.1,length=5895>
##contig=<ID=NW_004770552.1,length=10636>
##contig=<ID=NW_004770553.1,length=5792>
##contig=<ID=NW_004770554.1,length=6750>
##contig=<ID=NW_004770555.1,length=6235>
##contig=<ID=NW_004770556.1,length=8037>
##contig=<ID=NW_004770557.1,length=6418>
##contig=<ID=NW_004770558.1,length=5776>
##contig=<ID=NW_004770559.1,length=5776>
##contig=<ID=NW_004770560.1,length=5955>
##contig=<ID=NW_004770561.1,length=74073>
##contig=<ID=NW_004770562.1,length=5773>
##contig=<ID=NW_004770563.1,length=5969>
##contig=<ID=NW_004770564.1,length=6821>
##contig=<ID=NW_004770565.1,length=8707>
##contig=<ID=NW_004770566.1,length=6668>
##contig=<ID=NW_004770567.1,length=6083>
##contig=<ID=NW_004770568.1,length=6495>
##contig=<ID=NW_004770569.1,length=5953>
##contig=<ID=NW_004770570.1,length=6368>
##contig=<ID=NW_004770571.1,length=5751>
##contig=<ID=NW_004770572.1,length=67299>
##contig=<ID=NW_004770573.1,length=5849>
##contig=<ID=NW_004770574.1,length=6391>
##contig=<ID=NW_004770575.1,length=5740>
##contig=<ID=NW_004770576.1,length=5733>
##contig=<ID=NW_004770577.1,length=6161>
##contig=<ID=NW_004770578.1,length=7547>
##contig=<ID=NW_004770579.1,length=6523>
##contig=<ID=NW_004770580.1,length=5917>
##contig=<ID=NW_004770581.1,length=6558>
##contig=<ID=NW_004770582.1,length=5894>
##contig=<ID=NW_004770583.1,length=68355>
##contig=<ID=NW_004770584.1,length=5739>
##contig=<ID=NW_004770585.1,length=6578>
##contig=<ID=NW_004770586.1,length=8133>
##contig=<ID=NW_004770587.1,length=8230>
##contig=<ID=NW_004770588.1,length=5746>
##contig=<ID=NW_004770589.1,length=5697>
##contig=<ID=NW_004770590.1,length=6900>
##contig=<ID=NW_004770591.1,length=5796>
##contig=<ID=NW_004770592.1,length=5792>
##contig=<ID=NW_004770593.1,length=8508>
##contig=<ID=NW_004770594.1,length=68810>
##contig=<ID=NW_004770595.1,length=6304>
##contig=<ID=NW_004770596.1,length=5682>
##contig=<ID=NW_004770597.1,length=5680>
##contig=<ID=NW_004770598.1,length=8590>
##contig=<ID=NW_004770599.1,length=7190>
##contig=<ID=NW_004770600.1,length=5979>
##contig=<ID=NW_004770601.1,length=6599>
##contig=<ID=NW_004770602.1,length=5875>
##contig=<ID=NW_004770603.1,length=7235>
##contig=<ID=NW_004770604.1,length=7484>
##contig=<ID=NW_004770605.1,length=62681>
##contig=<ID=NW_004770606.1,length=9362>
##contig=<ID=NW_004770607.1,length=5757>
##contig=<ID=NW_004770608.1,length=5656>
##contig=<ID=NW_004770609.1,length=5699>
##contig=<ID=NW_004770610.1,length=5753>
##contig=<ID=NW_004770611.1,length=6003>
##contig=<ID=NW_004770612.1,length=5860>
##contig=<ID=NW_004770613.1,length=5722>
##contig=<ID=NW_004770614.1,length=10412>
##contig=<ID=NW_004770615.1,length=6157>
##contig=<ID=NW_004770616.1,length=62988>
##contig=<ID=NW_004770617.1,length=6892>
##contig=<ID=NW_004770618.1,length=8584>
##contig=<ID=NW_004770619.1,length=6286>
##contig=<ID=NW_004770620.1,length=9496>
##contig=<ID=NW_004770621.1,length=5834>
##contig=<ID=NW_004770622.1,length=5734>
##contig=<ID=NW_004770623.1,length=4945>
##contig=<ID=NW_004770624.1,length=5629>
##contig=<ID=NW_004770625.1,length=5827>
##contig=<ID=NW_004770626.1,length=11343>
##contig=<ID=NW_004770627.1,length=66744>
##contig=<ID=NW_004770628.1,length=7534>
##contig=<ID=NW_004770629.1,length=7044>
##contig=<ID=NW_004770630.1,length=7842>
##contig=<ID=NW_004770631.1,length=11435>
##contig=<ID=NW_004770632.1,length=6080>
##contig=<ID=NW_004770633.1,length=10442>
##contig=<ID=NW_004770634.1,length=5776>
##contig=<ID=NW_004770635.1,length=7793>
##contig=<ID=NW_004770636.1,length=5687>
##contig=<ID=NW_004770637.1,length=8276>
##contig=<ID=NW_004770638.1,length=65893>
##contig=<ID=NW_004770639.1,length=15637>
##contig=<ID=NW_004770640.1,length=7696>
##contig=<ID=NW_004770641.1,length=5579>
##contig=<ID=NW_004770642.1,length=6090>
##contig=<ID=NW_004770643.1,length=9896>
##contig=<ID=NW_004770644.1,length=6342>
##contig=<ID=NW_004770645.1,length=5561>
##contig=<ID=NW_004770646.1,length=5803>
##contig=<ID=NW_004770647.1,length=5660>
##contig=<ID=NW_004770648.1,length=5647>
##contig=<ID=NW_004770649.1,length=87264>
##contig=<ID=NW_004770650.1,length=65096>
##contig=<ID=NW_004770651.1,length=5548>
##contig=<ID=NW_004770652.1,length=5545>
##contig=<ID=NW_004770653.1,length=5845>
##contig=<ID=NW_004770654.1,length=6962>
##contig=<ID=NW_004770655.1,length=5637>
##contig=<ID=NW_004770656.1,length=7160>
##contig=<ID=NW_004770657.1,length=7484>
##contig=<ID=NW_004770658.1,length=7646>
##contig=<ID=NW_004770659.1,length=7194>
##contig=<ID=NW_004770660.1,length=5630>
##contig=<ID=NW_004770661.1,length=62951>
##contig=<ID=NW_004770662.1,length=5726>
##contig=<ID=NW_004770663.1,length=6726>
##contig=<ID=NW_004770664.1,length=5522>
##contig=<ID=NW_004770665.1,length=5995>
##contig=<ID=NW_004770666.1,length=5616>
##contig=<ID=NW_004770667.1,length=6518>
##contig=<ID=NW_004770668.1,length=7267>
##contig=<ID=NW_004770669.1,length=8654>
##contig=<ID=NW_004770670.1,length=6378>
##contig=<ID=NW_004770671.1,length=6241>
##contig=<ID=NW_004770672.1,length=66620>
##contig=<ID=NW_004770673.1,length=7428>
##contig=<ID=NW_004770674.1,length=5499>
##contig=<ID=NW_004770675.1,length=9351>
##contig=<ID=NW_004770676.1,length=6622>
##contig=<ID=NW_004770677.1,length=7084>
##contig=<ID=NW_004770678.1,length=5584>
##contig=<ID=NW_004770679.1,length=7226>
##contig=<ID=NW_004770680.1,length=9621>
##contig=<ID=NW_004770681.1,length=12124>
##contig=<ID=NW_004770682.1,length=7620>
##contig=<ID=NW_004770683.1,length=62274>
##contig=<ID=NW_004770684.1,length=5578>
##contig=<ID=NW_004770685.1,length=5778>
##contig=<ID=NW_004770686.1,length=7000>
##contig=<ID=NW_004770687.1,length=7180>
##contig=<ID=NW_004770688.1,length=5569>
##contig=<ID=NW_004770689.1,length=5567>
##contig=<ID=NW_004770690.1,length=5565>
##contig=<ID=NW_004770691.1,length=8081>
##contig=<ID=NW_004770692.1,length=8390>
##contig=<ID=NW_004770693.1,length=5551>
##contig=<ID=NW_004770694.1,length=60759>
##contig=<ID=NW_004770695.1,length=9396>
##contig=<ID=NW_004770696.1,length=5954>
##contig=<ID=NW_004770697.1,length=5448>
##contig=<ID=NW_004770698.1,length=5547>
##contig=<ID=NW_004770699.1,length=5446>
##contig=<ID=NW_004770700.1,length=5444>
##contig=<ID=NW_004770701.1,length=8209>
##contig=<ID=NW_004770702.1,length=5541>
##contig=<ID=NW_004770703.1,length=5998>
##contig=<ID=NW_004770704.1,length=8440>
##contig=<ID=NW_004770705.1,length=68610>
##contig=<ID=NW_004770706.1,length=5539>
##contig=<ID=NW_004770707.1,length=7613>
##contig=<ID=NW_004770708.1,length=13013>
##contig=<ID=NW_004770709.1,length=7745>
##contig=<ID=NW_004770710.1,length=6362>
##contig=<ID=NW_004770711.1,length=5488>
##contig=<ID=NW_004770712.1,length=7142>
##contig=<ID=NW_004770713.1,length=5521>
##contig=<ID=NW_004770714.1,length=8254>
##contig=<ID=NW_004770715.1,length=6302>
##contig=<ID=NW_004770716.1,length=76351>
##contig=<ID=NW_004770717.1,length=7058>
##contig=<ID=NW_004770718.1,length=5756>
##contig=<ID=NW_004770719.1,length=8237>
##contig=<ID=NW_004770720.1,length=6904>
##contig=<ID=NW_004770721.1,length=5497>
##contig=<ID=NW_004770722.1,length=6614>
##contig=<ID=NW_004770723.1,length=7961>
##contig=<ID=NW_004770724.1,length=9178>
##contig=<ID=NW_004770725.1,length=6330>
##contig=<ID=NW_004770726.1,length=6216>
##contig=<ID=NW_004770727.1,length=71330>
##contig=<ID=NW_004770728.1,length=8258>
##contig=<ID=NW_004770729.1,length=7411>
##contig=<ID=NW_004770730.1,length=6751>
##contig=<ID=NW_004770731.1,length=5442>
##contig=<ID=NW_004770732.1,length=5482>
##contig=<ID=NW_004770733.1,length=5815>
##contig=<ID=NW_004770734.1,length=6941>
##contig=<ID=NW_004770735.1,length=6583>
##contig=<ID=NW_004770736.1,length=6182>
##contig=<ID=NW_004770737.1,length=6928>
##contig=<ID=NW_004770738.1,length=69310>
##contig=<ID=NW_004770739.1,length=12134>
##contig=<ID=NW_004770740.1,length=6194>
##contig=<ID=NW_004770741.1,length=5331>
##contig=<ID=NW_004770742.1,length=6672>
##contig=<ID=NW_004770743.1,length=9397>
##contig=<ID=NW_004770744.1,length=10384>
##contig=<ID=NW_004770745.1,length=5643>
##contig=<ID=NW_004770746.1,length=5356>
##contig=<ID=NW_004770747.1,length=11396>
##contig=<ID=NW_004770748.1,length=5806>
##contig=<ID=NW_004770749.1,length=69179>
##contig=<ID=NW_004770750.1,length=6258>
##contig=<ID=NW_004770751.1,length=7320>
##contig=<ID=NW_004770752.1,length=11911>
##contig=<ID=NW_004770753.1,length=7757>
##contig=<ID=NW_004770754.1,length=7281>
##contig=<ID=NW_004770755.1,length=5435>
##contig=<ID=NW_004770756.1,length=5439>
##contig=<ID=NW_004770757.1,length=8243>
##contig=<ID=NW_004770758.1,length=5707>
##contig=<ID=NW_004770759.1,length=5331>
##contig=<ID=NW_004770760.1,length=88814>
##contig=<ID=NW_004770761.1,length=63619>
##contig=<ID=NW_004770762.1,length=5934>
##contig=<ID=NW_004770763.1,length=5425>
##contig=<ID=NW_004770764.1,length=6831>
##contig=<ID=NW_004770765.1,length=5520>
##contig=<ID=NW_004770766.1,length=6059>
##contig=<ID=NW_004770767.1,length=6009>
##contig=<ID=NW_004770768.1,length=5311>
##contig=<ID=NW_004770769.1,length=5534>
##contig=<ID=NW_004770770.1,length=9012>
##contig=<ID=NW_004770771.1,length=5507>
##contig=<ID=NW_004770772.1,length=62491>
##contig=<ID=NW_004770773.1,length=5390>
##contig=<ID=NW_004770774.1,length=5403>
##contig=<ID=NW_004770775.1,length=5302>
##contig=<ID=NW_004770776.1,length=6481>
##contig=<ID=NW_004770777.1,length=5684>
##contig=<ID=NW_004770778.1,length=6437>
##contig=<ID=NW_004770779.1,length=5290>
##contig=<ID=NW_004770780.1,length=6035>
##contig=<ID=NW_004770781.1,length=5435>
##contig=<ID=NW_004770782.1,length=8449>
##contig=<ID=NW_004770783.1,length=63423>
##contig=<ID=NW_004770784.1,length=6123>
##contig=<ID=NW_004770785.1,length=5639>
##contig=<ID=NW_004770786.1,length=5392>
##contig=<ID=NW_004770787.1,length=5837>
##contig=<ID=NW_004770788.1,length=7275>
##contig=<ID=NW_004770789.1,length=6473>
##contig=<ID=NW_004770790.1,length=5373>
##contig=<ID=NW_004770791.1,length=5372>
##contig=<ID=NW_004770792.1,length=5372>
##contig=<ID=NW_004770793.1,length=5371>
##contig=<ID=NW_004770794.1,length=67829>
##contig=<ID=NW_004770795.1,length=9932>
##contig=<ID=NW_004770796.1,length=5854>
##contig=<ID=NW_004770797.1,length=8126>
##contig=<ID=NW_004770798.1,length=7499>
##contig=<ID=NW_004770799.1,length=5365>
##contig=<ID=NW_004770800.1,length=7486>
##contig=<ID=NW_004770801.1,length=5263>
##contig=<ID=NW_004770802.1,length=7687>
##contig=<ID=NW_004770803.1,length=5257>
##contig=<ID=NW_004770804.1,length=7836>
##contig=<ID=NW_004770805.1,length=73395>
##contig=<ID=NW_004770806.1,length=5291>
##contig=<ID=NW_004770807.1,length=6507>
##contig=<ID=NW_004770808.1,length=5245>
##contig=<ID=NW_004770809.1,length=5466>
##contig=<ID=NW_004770810.1,length=6014>
##contig=<ID=NW_004770811.1,length=8083>
##contig=<ID=NW_004770812.1,length=5966>
##contig=<ID=NW_004770813.1,length=5433>
##contig=<ID=NW_004770814.1,length=5311>
##contig=<ID=NW_004770815.1,length=5233>
##contig=<ID=NW_004770816.1,length=65223>
##contig=<ID=NW_004770817.1,length=5229>
##contig=<ID=NW_004770818.1,length=5288>
##contig=<ID=NW_004770819.1,length=5422>
##contig=<ID=NW_004770820.1,length=7020>
##contig=<ID=NW_004770821.1,length=5217>
##contig=<ID=NW_004770822.1,length=5415>
##contig=<ID=NW_004770823.1,length=6012>
##contig=<ID=NW_004770824.1,length=5315>
##contig=<ID=NW_004770825.1,length=7605>
##contig=<ID=NW_004770826.1,length=8119>
##contig=<ID=NW_004770827.1,length=64831>
##contig=<ID=NW_004770828.1,length=8652>
##contig=<ID=NW_004770829.1,length=8314>
##contig=<ID=NW_004770830.1,length=5383>
##contig=<ID=NW_004770831.1,length=6579>
##contig=<ID=NW_004770832.1,length=9137>
##contig=<ID=NW_004770833.1,length=6038>
##contig=<ID=NW_004770834.1,length=6227>
##contig=<ID=NW_004770835.1,length=5294>
##contig=<ID=NW_004770836.1,length=6845>
##contig=<ID=NW_004770837.1,length=5188>
##contig=<ID=NW_004770838.1,length=67432>
##contig=<ID=NW_004770839.1,length=12276>
##contig=<ID=NW_004770840.1,length=5842>
##contig=<ID=NW_004770841.1,length=5284>
##contig=<ID=NW_004770842.1,length=5239>
##contig=<ID=NW_004770843.1,length=7128>
##contig=<ID=NW_004770844.1,length=7404>
##contig=<ID=NW_004770845.1,length=5172>
##contig=<ID=NW_004770846.1,length=8801>
##contig=<ID=NW_004770847.1,length=5697>
##contig=<ID=NW_004770848.1,length=5169>
##contig=<ID=NW_004770849.1,length=60784>
##contig=<ID=NW_004770850.1,length=5713>
##contig=<ID=NW_004770851.1,length=8764>
##contig=<ID=NW_004770852.1,length=5159>
##contig=<ID=NW_004770853.1,length=6082>
##contig=<ID=NW_004770854.1,length=5153>
##contig=<ID=NW_004770855.1,length=7578>
##contig=<ID=NW_004770856.1,length=7348>
##contig=<ID=NW_004770857.1,length=5422>
##contig=<ID=NW_004770858.1,length=5338>
##contig=<ID=NW_004770859.1,length=5327>
##contig=<ID=NW_004770860.1,length=68761>
##contig=<ID=NW_004770861.1,length=5431>
##contig=<ID=NW_004770862.1,length=6236>
##contig=<ID=NW_004770863.1,length=6768>
##contig=<ID=NW_004770864.1,length=6574>
##contig=<ID=NW_004770865.1,length=5127>
##contig=<ID=NW_004770866.1,length=7350>
##contig=<ID=NW_004770867.1,length=5840>
##contig=<ID=NW_004770868.1,length=5221>
##contig=<ID=NW_004770869.1,length=6581>
##contig=<ID=NW_004770870.1,length=5219>
##contig=<ID=NW_004770871.1,length=90428>
##contig=<ID=NW_004770872.1,length=99316>
##contig=<ID=NW_004770873.1,length=6672>
##contig=<ID=NW_004770874.1,length=5942>
##contig=<ID=NW_004770875.1,length=6221>
##contig=<ID=NW_004770876.1,length=7605>
##contig=<ID=NW_004770877.1,length=7010>
##contig=<ID=NW_004770878.1,length=5236>
##contig=<ID=NW_004770879.1,length=5402>
##contig=<ID=NW_004770880.1,length=6433>
##contig=<ID=NW_004770881.1,length=5104>
##contig=<ID=NW_004770882.1,length=6608>
##contig=<ID=NW_004770883.1,length=64829>
##contig=<ID=NW_004770884.1,length=5302>
##contig=<ID=NW_004770885.1,length=8220>
##contig=<ID=NW_004770886.1,length=7499>
##contig=<ID=NW_004770887.1,length=5098>
##contig=<ID=NW_004770888.1,length=5699>
##contig=<ID=NW_004770889.1,length=7021>
##contig=<ID=NW_004770890.1,length=5920>
##contig=<ID=NW_004770891.1,length=8094>
##contig=<ID=NW_004770892.1,length=5660>
##contig=<ID=NW_004770893.1,length=7659>
##contig=<ID=NW_004770894.1,length=83553>
##contig=<ID=NW_004770895.1,length=6125>
##contig=<ID=NW_004770896.1,length=6033>
##contig=<ID=NW_004770897.1,length=5074>
##contig=<ID=NW_004770898.1,length=5071>
##contig=<ID=NW_004770899.1,length=6469>
##contig=<ID=NW_004770900.1,length=5973>
##contig=<ID=NW_004770901.1,length=5912>
##contig=<ID=NW_004770902.1,length=5164>
##contig=<ID=NW_004770903.1,length=5062>
##contig=<ID=NW_004770904.1,length=5585>
##contig=<ID=NW_004770905.1,length=63582>
##contig=<ID=NW_004770906.1,length=5567>
##contig=<ID=NW_004770907.1,length=10987>
##contig=<ID=NW_004770908.1,length=6728>
##contig=<ID=NW_004770909.1,length=8166>
##contig=<ID=NW_004770910.1,length=5690>
##contig=<ID=NW_004770911.1,length=7246>
##contig=<ID=NW_004770912.1,length=5149>
##contig=<ID=NW_004770913.1,length=5699>
##contig=<ID=NW_004770914.1,length=5048>
##contig=<ID=NW_004770915.1,length=5046>
##contig=<ID=NW_004770916.1,length=61671>
##contig=<ID=NW_004770917.1,length=5315>
##contig=<ID=NW_004770918.1,length=5144>
##contig=<ID=NW_004770919.1,length=8718>
##contig=<ID=NW_004770920.1,length=5383>
##contig=<ID=NW_004770921.1,length=5923>
##contig=<ID=NW_004770922.1,length=8796>
##contig=<ID=NW_004770923.1,length=5194>
##contig=<ID=NW_004770924.1,length=6695>
##contig=<ID=NW_004770925.1,length=5051>
##contig=<ID=NW_004770926.1,length=9144>
##contig=<ID=NW_004770927.1,length=62818>
##contig=<ID=NW_004770928.1,length=5031>
##contig=<ID=NW_004770929.1,length=5340>
##contig=<ID=NW_004770930.1,length=5409>
##contig=<ID=NW_004770931.1,length=7247>
##contig=<ID=NW_004770932.1,length=7678>
##contig=<ID=NW_004770933.1,length=6569>
##contig=<ID=NW_004770934.1,length=5164>
##contig=<ID=NW_004770935.1,length=9915>
##contig=<ID=NW_004770936.1,length=6756>
##contig=<ID=NW_004770937.1,length=6313>
##contig=<ID=NW_004770938.1,length=61550>
##contig=<ID=NW_004770939.1,length=9155>
##contig=<ID=NW_004770940.1,length=5427>
##contig=<ID=NW_004770941.1,length=5217>
##contig=<ID=NW_004770942.1,length=5013>
##contig=<ID=NW_004770943.1,length=5073>
##contig=<ID=NW_004770944.1,length=5273>
##contig=<ID=NW_004770945.1,length=5048>
##contig=<ID=NW_004770946.1,length=6941>
##contig=<ID=NW_004770947.1,length=5008>
##contig=<ID=NW_004770948.1,length=5203>
##contig=<ID=NW_004770949.1,length=67407>
##contig=<ID=NW_004770950.1,length=5202>
##contig=<ID=NW_004770951.1,length=6242>
##contig=<ID=NW_004770952.1,length=5475>
##contig=<ID=NW_004770953.1,length=10733>
##contig=<ID=NW_004770954.1,length=10006>
##contig=<ID=NW_004770955.1,length=5221>
##contig=<ID=NW_004770956.1,length=4979>
##contig=<ID=NW_004770957.1,length=5804>
##contig=<ID=NW_004770958.1,length=5486>
##contig=<ID=NW_004770959.1,length=4978>
##contig=<ID=NW_004770960.1,length=63911>
##contig=<ID=NW_004770961.1,length=5031>
##contig=<ID=NW_004770962.1,length=5072>
##contig=<ID=NW_004770963.1,length=5171>
##contig=<ID=NW_004770964.1,length=5968>
##contig=<ID=NW_004770965.1,length=6387>
##contig=<ID=NW_004770966.1,length=4969>
##contig=<ID=NW_004770967.1,length=5168>
##contig=<ID=NW_004770968.1,length=5067>
##contig=<ID=NW_004770969.1,length=5265>
##contig=<ID=NW_004770970.1,length=6823>
##contig=<ID=NW_004770971.1,length=65861>
##contig=<ID=NW_004770972.1,length=8002>
##contig=<ID=NW_004770973.1,length=5150>
##contig=<ID=NW_004770974.1,length=5579>
##contig=<ID=NW_004770975.1,length=5678>
##contig=<ID=NW_004770976.1,length=5637>
##contig=<ID=NW_004770977.1,length=7957>
##contig=<ID=NW_004770978.1,length=5254>
##contig=<ID=NW_004770979.1,length=4943>
##contig=<ID=NW_004770980.1,length=4934>
##contig=<ID=NW_004770981.1,length=7339>
##contig=<ID=NW_004770982.1,length=974750>
##contig=<ID=NW_004770983.1,length=85094>
##contig=<ID=NW_004770984.1,length=72209>
##contig=<ID=NW_004770985.1,length=8563>
##contig=<ID=NW_004770986.1,length=4930>
##contig=<ID=NW_004770987.1,length=4929>
##contig=<ID=NW_004770988.1,length=4929>
##contig=<ID=NW_004770989.1,length=5451>
##contig=<ID=NW_004770990.1,length=5025>
##contig=<ID=NW_004770991.1,length=6527>
##contig=<ID=NW_004770992.1,length=5203>
##contig=<ID=NW_004770993.1,length=8474>
##contig=<ID=NW_004770994.1,length=4716>
##contig=<ID=NW_004770995.1,length=62439>
##contig=<ID=NW_004770996.1,length=5903>
##contig=<ID=NW_004770997.1,length=6240>
##contig=<ID=NW_004770998.1,length=5006>
##contig=<ID=NW_004770999.1,length=6004>
##contig=<ID=NW_004771000.1,length=7784>
##contig=<ID=NW_004771001.1,length=7218>
##contig=<ID=NW_004771002.1,length=6245>
##contig=<ID=NW_004771003.1,length=5477>
##contig=<ID=NW_004771004.1,length=4996>
##contig=<ID=NW_004771005.1,length=5627>
##contig=<ID=NW_004771006.1,length=70182>
##contig=<ID=NW_004771007.1,length=6180>
##contig=<ID=NW_004771008.1,length=5373>
##contig=<ID=NW_004771009.1,length=4997>
##contig=<ID=NW_004771010.1,length=5093>
##contig=<ID=NW_004771011.1,length=4284>
##contig=<ID=NW_004771012.1,length=4883>
##contig=<ID=NW_004771013.1,length=4981>
##contig=<ID=NW_004771014.1,length=4880>
##contig=<ID=NW_004771015.1,length=4880>
##contig=<ID=NW_004771016.1,length=6381>
##contig=<ID=NW_004771017.1,length=70208>
##contig=<ID=NW_004771018.1,length=4876>
##contig=<ID=NW_004771019.1,length=4876>
##contig=<ID=NW_004771020.1,length=4975>
##contig=<ID=NW_004771021.1,length=5615>
##contig=<ID=NW_004771022.1,length=4923>
##contig=<ID=NW_004771023.1,length=4960>
##contig=<ID=NW_004771024.1,length=4862>
##contig=<ID=NW_004771025.1,length=6505>
##contig=<ID=NW_004771026.1,length=7685>
##contig=<ID=NW_004771027.1,length=5823>
##contig=<ID=NW_004771028.1,length=60920>
##contig=<ID=NW_004771029.1,length=6149>
##contig=<ID=NW_004771030.1,length=4851>
##contig=<ID=NW_004771031.1,length=4851>
##contig=<ID=NW_004771032.1,length=4849>
##contig=<ID=NW_004771033.1,length=6756>
##contig=<ID=NW_004771034.1,length=5366>
##contig=<ID=NW_004771035.1,length=5213>
##contig=<ID=NW_004771036.1,length=5861>
##contig=<ID=NW_004771037.1,length=8256>
##contig=<ID=NW_004771038.1,length=5698>
##contig=<ID=NW_004771039.1,length=66374>
##contig=<ID=NW_004771040.1,length=4939>
##contig=<ID=NW_004771041.1,length=4832>
##contig=<ID=NW_004771042.1,length=6080>
##contig=<ID=NW_004771043.1,length=5099>
##contig=<ID=NW_004771044.1,length=4926>
##contig=<ID=NW_004771045.1,length=6952>
##contig=<ID=NW_004771046.1,length=5378>
##contig=<ID=NW_004771047.1,length=6132>
##contig=<ID=NW_004771048.1,length=4913>
##contig=<ID=NW_004771049.1,length=5013>
##contig=<ID=NW_004771050.1,length=63750>
##contig=<ID=NW_004771051.1,length=4812>
##contig=<ID=NW_004771052.1,length=7206>
##contig=<ID=NW_004771053.1,length=5803>
##contig=<ID=NW_004771054.1,length=5140>
##contig=<ID=NW_004771055.1,length=12191>
##contig=<ID=NW_004771056.1,length=4806>
##contig=<ID=NW_004771057.1,length=7395>
##contig=<ID=NW_004771058.1,length=5603>
##contig=<ID=NW_004771059.1,length=5801>
##contig=<ID=NW_004771060.1,length=5857>
##contig=<ID=NW_004771061.1,length=66944>
##contig=<ID=NW_004771062.1,length=7191>
##contig=<ID=NW_004771063.1,length=5025>
##contig=<ID=NW_004771064.1,length=4889>
##contig=<ID=NW_004771065.1,length=4613>
##contig=<ID=NW_004771066.1,length=4887>
##contig=<ID=NW_004771067.1,length=5081>
##contig=<ID=NW_004771068.1,length=6244>
##contig=<ID=NW_004771069.1,length=4879>
##contig=<ID=NW_004771070.1,length=5031>
##contig=<ID=NW_004771071.1,length=5743>
##contig=<ID=NW_004771072.1,length=60956>
##contig=<ID=NW_004771073.1,length=5931>
##contig=<ID=NW_004771074.1,length=6474>
##contig=<ID=NW_004771075.1,length=4869>
##contig=<ID=NW_004771076.1,length=7865>
##contig=<ID=NW_004771077.1,length=15271>
##contig=<ID=NW_004771078.1,length=4765>
##contig=<ID=NW_004771079.1,length=4764>
##contig=<ID=NW_004771080.1,length=4756>
##contig=<ID=NW_004771081.1,length=4942>
##contig=<ID=NW_004771082.1,length=4825>
##contig=<ID=NW_004771083.1,length=60576>
##contig=<ID=NW_004771084.1,length=5000>
##contig=<ID=NW_004771085.1,length=6012>
##contig=<ID=NW_004771086.1,length=5396>
##contig=<ID=NW_004771087.1,length=6245>
##contig=<ID=NW_004771088.1,length=4847>
##contig=<ID=NW_004771089.1,length=6686>
##contig=<ID=NW_004771090.1,length=5139>
##contig=<ID=NW_004771091.1,length=7428>
##contig=<ID=NW_004771092.1,length=7155>
##contig=<ID=NW_004771093.1,length=4840>
##contig=<ID=NW_004771094.1,length=91236>
##contig=<ID=NW_004771095.1,length=60971>
##contig=<ID=NW_004771096.1,length=4738>
##contig=<ID=NW_004771097.1,length=4838>
##contig=<ID=NW_004771098.1,length=4737>
##contig=<ID=NW_004771099.1,length=7778>
##contig=<ID=NW_004771100.1,length=7118>
##contig=<ID=NW_004771101.1,length=4899>
##contig=<ID=NW_004771102.1,length=4727>
##contig=<ID=NW_004771103.1,length=4955>
##contig=<ID=NW_004771104.1,length=6686>
##contig=<ID=NW_004771105.1,length=9305>
##contig=<ID=NW_004771106.1,length=69163>
##contig=<ID=NW_004771107.1,length=7760>
##contig=<ID=NW_004771108.1,length=5586>
##contig=<ID=NW_004771109.1,length=5624>
##contig=<ID=NW_004771110.1,length=4821>
##contig=<ID=NW_004771111.1,length=4714>
##contig=<ID=NW_004771112.1,length=11086>
##contig=<ID=NW_004771113.1,length=4926>
##contig=<ID=NW_004771114.1,length=4909>
##contig=<ID=NW_004771115.1,length=6480>
##contig=<ID=NW_004771116.1,length=4774>
##contig=<ID=NW_004771117.1,length=60810>
##contig=<ID=NW_004771118.1,length=4803>
##contig=<ID=NW_004771119.1,length=6931>
##contig=<ID=NW_004771120.1,length=5673>
##contig=<ID=NW_004771121.1,length=4700>
##contig=<ID=NW_004771122.1,length=4699>
##contig=<ID=NW_004771123.1,length=4987>
##contig=<ID=NW_004771124.1,length=4882>
##contig=<ID=NW_004771125.1,length=4693>
##contig=<ID=NW_004771126.1,length=5789>
##contig=<ID=NW_004771127.1,length=5029>
##contig=<ID=NW_004771128.1,length=71851>
##contig=<ID=NW_004771129.1,length=6396>
##contig=<ID=NW_004771130.1,length=6000>
##contig=<ID=NW_004771131.1,length=4771>
##contig=<ID=NW_004771132.1,length=4869>
##contig=<ID=NW_004771133.1,length=4868>
##contig=<ID=NW_004771134.1,length=7119>
##contig=<ID=NW_004771135.1,length=5342>
##contig=<ID=NW_004771136.1,length=4667>
##contig=<ID=NW_004771137.1,length=4921>
##contig=<ID=NW_004771138.1,length=4766>
##contig=<ID=NW_004771139.1,length=62342>
##contig=<ID=NW_004771140.1,length=4665>
##contig=<ID=NW_004771141.1,length=4664>
##contig=<ID=NW_004771142.1,length=6874>
##contig=<ID=NW_004771143.1,length=6067>
##contig=<ID=NW_004771144.1,length=4755>
##contig=<ID=NW_004771145.1,length=4789>
##contig=<ID=NW_004771146.1,length=5096>
##contig=<ID=NW_004771147.1,length=4748>
##contig=<ID=NW_004771148.1,length=5504>
##contig=<ID=NW_004771149.1,length=5180>
##contig=<ID=NW_004771150.1,length=63599>
##contig=<ID=NW_004771151.1,length=4746>
##contig=<ID=NW_004771152.1,length=4646>
##contig=<ID=NW_004771153.1,length=7729>
##contig=<ID=NW_004771154.1,length=6888>
##contig=<ID=NW_004771155.1,length=4743>
##contig=<ID=NW_004771156.1,length=5177>
##contig=<ID=NW_004771157.1,length=5463>
##contig=<ID=NW_004771158.1,length=6249>
##contig=<ID=NW_004771159.1,length=5314>
##contig=<ID=NW_004771160.1,length=4988>
##contig=<ID=NW_004771161.1,length=65292>
##contig=<ID=NW_004771162.1,length=5761>
##contig=<ID=NW_004771163.1,length=5271>
##contig=<ID=NW_004771164.1,length=4636>
##contig=<ID=NW_004771165.1,length=4730>
##contig=<ID=NW_004771166.1,length=5258>
##contig=<ID=NW_004771167.1,length=4724>
##contig=<ID=NW_004771168.1,length=5353>
##contig=<ID=NW_004771169.1,length=4822>
##contig=<ID=NW_004771170.1,length=7856>
##contig=<ID=NW_004771171.1,length=4693>
##contig=<ID=NW_004771172.1,length=67244>
##contig=<ID=NW_004771173.1,length=4798>
##contig=<ID=NW_004771174.1,length=4716>
##contig=<ID=NW_004771175.1,length=4613>
##contig=<ID=NW_004771176.1,length=4613>
##contig=<ID=NW_004771177.1,length=4927>
##contig=<ID=NW_004771178.1,length=8690>
##contig=<ID=NW_004771179.1,length=7190>
##contig=<ID=NW_004771180.1,length=4749>
##contig=<ID=NW_004771181.1,length=4609>
##contig=<ID=NW_004771182.1,length=7132>
##contig=<ID=NW_004771183.1,length=68407>
##contig=<ID=NW_004771184.1,length=4703>
##contig=<ID=NW_004771185.1,length=5029>
##contig=<ID=NW_004771186.1,length=4598>
##contig=<ID=NW_004771187.1,length=5502>
##contig=<ID=NW_004771188.1,length=4640>
##contig=<ID=NW_004771189.1,length=6255>
##contig=<ID=NW_004771190.1,length=9752>
##contig=<ID=NW_004771191.1,length=4789>
##contig=<ID=NW_004771192.1,length=5239>
##contig=<ID=NW_004771193.1,length=5915>
##contig=<ID=NW_004771194.1,length=63791>
##contig=<ID=NW_004771195.1,length=6354>
##contig=<ID=NW_004771196.1,length=5646>
##contig=<ID=NW_004771197.1,length=5438>
##contig=<ID=NW_004771198.1,length=4738>
##contig=<ID=NW_004771199.1,length=4584>
##contig=<ID=NW_004771200.1,length=4582>
##contig=<ID=NW_004771201.1,length=4601>
##contig=<ID=NW_004771202.1,length=7526>
##contig=<ID=NW_004771203.1,length=4680>
##contig=<ID=NW_004771204.1,length=4575>
##contig=<ID=NW_004771205.1,length=86694>
##contig=<ID=NW_004771206.1,length=67354>
##contig=<ID=NW_004771207.1,length=4656>
##contig=<ID=NW_004771208.1,length=4670>
##contig=<ID=NW_004771209.1,length=7089>
##contig=<ID=NW_004771210.1,length=4905>
##contig=<ID=NW_004771211.1,length=4667>
##contig=<ID=NW_004771212.1,length=6630>
##contig=<ID=NW_004771213.1,length=5318>
##contig=<ID=NW_004771214.1,length=4564>
##contig=<ID=NW_004771215.1,length=6769>
##contig=<ID=NW_004771216.1,length=4861>
##contig=<ID=NW_004771217.1,length=61545>
##contig=<ID=NW_004771218.1,length=8958>
##contig=<ID=NW_004771219.1,length=6441>
##contig=<ID=NW_004771220.1,length=4686>
##contig=<ID=NW_004771221.1,length=5431>
##contig=<ID=NW_004771222.1,length=4659>
##contig=<ID=NW_004771223.1,length=5443>
##contig=<ID=NW_004771224.1,length=5282>
##contig=<ID=NW_004771225.1,length=4552>
##contig=<ID=NW_004771226.1,length=6110>
##contig=<ID=NW_004771227.1,length=4547>
##contig=<ID=NW_004771228.1,length=61145>
##contig=<ID=NW_004771229.1,length=5753>
##contig=<ID=NW_004771230.1,length=5234>
##contig=<ID=NW_004771231.1,length=4742>
##contig=<ID=NW_004771232.1,length=4641>
##contig=<ID=NW_004771233.1,length=4895>
##contig=<ID=NW_004771234.1,length=5404>
##contig=<ID=NW_004771235.1,length=4859>
##contig=<ID=NW_004771236.1,length=6081>
##contig=<ID=NW_004771237.1,length=4630>
##contig=<ID=NW_004771238.1,length=4610>
##contig=<ID=NW_004771239.1,length=68856>
##contig=<ID=NW_004771240.1,length=4615>
##contig=<ID=NW_004771241.1,length=4866>
##contig=<ID=NW_004771242.1,length=4609>
##contig=<ID=NW_004771243.1,length=4622>
##contig=<ID=NW_004771244.1,length=5407>
##contig=<ID=NW_004771245.1,length=7461>
##contig=<ID=NW_004771246.1,length=4893>
##contig=<ID=NW_004771247.1,length=4508>
##contig=<ID=NW_004771248.1,length=4506>
##contig=<ID=NW_004771249.1,length=4655>
##contig=<ID=NW_004771250.1,length=67535>
##contig=<ID=NW_004771251.1,length=4864>
##contig=<ID=NW_004771252.1,length=7020>
##contig=<ID=NW_004771253.1,length=5743>
##contig=<ID=NW_004771254.1,length=4501>
##contig=<ID=NW_004771255.1,length=6397>
##contig=<ID=NW_004771256.1,length=4900>
##contig=<ID=NW_004771257.1,length=4494>
##contig=<ID=NW_004771258.1,length=4493>
##contig=<ID=NW_004771259.1,length=4492>
##contig=<ID=NW_004771260.1,length=5182>
##contig=<ID=NW_004771261.1,length=60936>
##contig=<ID=NW_004771262.1,length=5466>
##contig=<ID=NW_004771263.1,length=4485>
##contig=<ID=NW_004771264.1,length=4583>
##contig=<ID=NW_004771265.1,length=7056>
##contig=<ID=NW_004771266.1,length=4480>
##contig=<ID=NW_004771267.1,length=4676>
##contig=<ID=NW_004771268.1,length=4709>
##contig=<ID=NW_004771269.1,length=4972>
##contig=<ID=NW_004771270.1,length=4469>
##contig=<ID=NW_004771271.1,length=5404>
##contig=<ID=NW_004771272.1,length=61795>
##contig=<ID=NW_004771273.1,length=4502>
##contig=<ID=NW_004771274.1,length=4466>
##contig=<ID=NW_004771275.1,length=4460>
##contig=<ID=NW_004771276.1,length=4483>
##contig=<ID=NW_004771277.1,length=4458>
##contig=<ID=NW_004771278.1,length=4585>
##contig=<ID=NW_004771279.1,length=4456>
##contig=<ID=NW_004771280.1,length=5076>
##contig=<ID=NW_004771281.1,length=6574>
##contig=<ID=NW_004771282.1,length=4706>
##contig=<ID=NW_004771283.1,length=65555>
##contig=<ID=NW_004771284.1,length=4445>
##contig=<ID=NW_004771285.1,length=10755>
##contig=<ID=NW_004771286.1,length=4542>
##contig=<ID=NW_004771287.1,length=6008>
##contig=<ID=NW_004771288.1,length=4485>
##contig=<ID=NW_004771289.1,length=4530>
##contig=<ID=NW_004771290.1,length=4428>
##contig=<ID=NW_004771291.1,length=4427>
##contig=<ID=NW_004771292.1,length=4426>
##contig=<ID=NW_004771293.1,length=5582>
##contig=<ID=NW_004771294.1,length=62380>
##contig=<ID=NW_004771295.1,length=8410>
##contig=<ID=NW_004771296.1,length=4420>
##contig=<ID=NW_004771297.1,length=4836>
##contig=<ID=NW_004771298.1,length=4243>
##contig=<ID=NW_004771299.1,length=4753>
##contig=<ID=NW_004771300.1,length=8305>
##contig=<ID=NW_004771301.1,length=6658>
##contig=<ID=NW_004771302.1,length=8250>
##contig=<ID=NW_004771303.1,length=6587>
##contig=<ID=NW_004771304.1,length=4501>
##contig=<ID=NW_004771305.1,length=59455>
##contig=<ID=NW_004771306.1,length=4500>
##contig=<ID=NW_004771307.1,length=6472>
##contig=<ID=NW_004771308.1,length=8514>
##contig=<ID=NW_004771309.1,length=4561>
##contig=<ID=NW_004771310.1,length=5570>
##contig=<ID=NW_004771311.1,length=4877>
##contig=<ID=NW_004771312.1,length=5181>
##contig=<ID=NW_004771313.1,length=5471>
##contig=<ID=NW_004771314.1,length=4486>
##contig=<ID=NW_004771315.1,length=4790>
##contig=<ID=NW_004771316.1,length=85995>
##contig=<ID=NW_004771317.1,length=60993>
##contig=<ID=NW_004771318.1,length=4383>
##contig=<ID=NW_004771319.1,length=7593>
##contig=<ID=NW_004771320.1,length=4478>
##contig=<ID=NW_004771321.1,length=4376>
##contig=<ID=NW_004771322.1,length=4376>
##contig=<ID=NW_004771323.1,length=5770>
##contig=<ID=NW_004771324.1,length=4408>
##contig=<ID=NW_004771325.1,length=4589>
##contig=<ID=NW_004771326.1,length=4470>
##contig=<ID=NW_004771327.1,length=4470>
##contig=<ID=NW_004771328.1,length=68091>
##contig=<ID=NW_004771329.1,length=4470>
##contig=<ID=NW_004771330.1,length=6365>
##contig=<ID=NW_004771331.1,length=9587>
##contig=<ID=NW_004771332.1,length=4363>
##contig=<ID=NW_004771333.1,length=4744>
##contig=<ID=NW_004771334.1,length=4355>
##contig=<ID=NW_004771335.1,length=4451>
##contig=<ID=NW_004771336.1,length=8545>
##contig=<ID=NW_004771337.1,length=12108>
##contig=<ID=NW_004771338.1,length=4719>
##contig=<ID=NW_004771339.1,length=74146>
##contig=<ID=NW_004771340.1,length=4338>
##contig=<ID=NW_004771341.1,length=5251>
##contig=<ID=NW_004771342.1,length=4713>
##contig=<ID=NW_004771343.1,length=4333>
##contig=<ID=NW_004771344.1,length=7171>
##contig=<ID=NW_004771345.1,length=4330>
##contig=<ID=NW_004771346.1,length=6207>
##contig=<ID=NW_004771347.1,length=5069>
##contig=<ID=NW_004771348.1,length=10179>
##contig=<ID=NW_004771349.1,length=4325>
##contig=<ID=NW_004771350.1,length=61313>
##contig=<ID=NW_004771351.1,length=4423>
##contig=<ID=NW_004771352.1,length=4322>
##contig=<ID=NW_004771353.1,length=4497>
##contig=<ID=NW_004771354.1,length=4517>
##contig=<ID=NW_004771355.1,length=4419>
##contig=<ID=NW_004771356.1,length=4316>
##contig=<ID=NW_004771357.1,length=4416>
##contig=<ID=NW_004771358.1,length=5120>
##contig=<ID=NW_004771359.1,length=4512>
##contig=<ID=NW_004771360.1,length=4311>
##contig=<ID=NW_004771361.1,length=77863>
##contig=<ID=NW_004771362.1,length=7694>
##contig=<ID=NW_004771363.1,length=6816>
##contig=<ID=NW_004771364.1,length=4306>
##contig=<ID=NW_004771365.1,length=6554>
##contig=<ID=NW_004771366.1,length=5167>
##contig=<ID=NW_004771367.1,length=4919>
##contig=<ID=NW_004771368.1,length=7017>
##contig=<ID=NW_004771369.1,length=4853>
##contig=<ID=NW_004771370.1,length=4390>
##contig=<ID=NW_004771371.1,length=6260>
##contig=<ID=NW_004771372.1,length=62474>
##contig=<ID=NW_004771373.1,length=4377>
##contig=<ID=NW_004771374.1,length=3672>
##contig=<ID=NW_004771375.1,length=5229>
##contig=<ID=NW_004771376.1,length=4597>
##contig=<ID=NW_004771377.1,length=4471>
##contig=<ID=NW_004771378.1,length=4371>
##contig=<ID=NW_004771379.1,length=4527>
##contig=<ID=NW_004771380.1,length=5625>
##contig=<ID=NW_004771381.1,length=4467>
##contig=<ID=NW_004771382.1,length=4366>
##contig=<ID=NW_004771383.1,length=65623>
##contig=<ID=NW_004771384.1,length=4260>
##contig=<ID=NW_004771385.1,length=4261>
##contig=<ID=NW_004771386.1,length=4352>
##contig=<ID=NW_004771387.1,length=4757>
##contig=<ID=NW_004771388.1,length=9918>
##contig=<ID=NW_004771389.1,length=4247>
##contig=<ID=NW_004771390.1,length=4247>
##contig=<ID=NW_004771391.1,length=5218>
##contig=<ID=NW_004771392.1,length=4590>
##contig=<ID=NW_004771393.1,length=5286>
##contig=<ID=NW_004771394.1,length=59187>
##contig=<ID=NW_004771395.1,length=5874>
##contig=<ID=NW_004771396.1,length=4333>
##contig=<ID=NW_004771397.1,length=4234>
##contig=<ID=NW_004771398.1,length=4472>
##contig=<ID=NW_004771399.1,length=4810>
##contig=<ID=NW_004771400.1,length=5546>
##contig=<ID=NW_004771401.1,length=4427>
##contig=<ID=NW_004771402.1,length=4420>
##contig=<ID=NW_004771403.1,length=4823>
##contig=<ID=NW_004771404.1,length=4513>
##contig=<ID=NW_004771405.1,length=64614>
##contig=<ID=NW_004771406.1,length=4650>
##contig=<ID=NW_004771407.1,length=4214>
##contig=<ID=NW_004771408.1,length=4577>
##contig=<ID=NW_004771409.1,length=4511>
##contig=<ID=NW_004771410.1,length=6448>
##contig=<ID=NW_004771411.1,length=5088>
##contig=<ID=NW_004771412.1,length=5796>
##contig=<ID=NW_004771413.1,length=4305>
##contig=<ID=NW_004771414.1,length=6483>
##contig=<ID=NW_004771415.1,length=4303>
##contig=<ID=NW_004771416.1,length=63986>
##contig=<ID=NW_004771417.1,length=4302>
##contig=<ID=NW_004771418.1,length=4843>
##contig=<ID=NW_004771419.1,length=6947>
##contig=<ID=NW_004771420.1,length=4197>
##contig=<ID=NW_004771421.1,length=4396>
##contig=<ID=NW_004771422.1,length=4295>
##contig=<ID=NW_004771423.1,length=4195>
##contig=<ID=NW_004771424.1,length=5620>
##contig=<ID=NW_004771425.1,length=4294>
##contig=<ID=NW_004771426.1,length=5150>
##contig=<ID=NW_004771427.1,length=106406>
##contig=<ID=NW_004771428.1,length=60426>
##contig=<ID=NW_004771429.1,length=7341>
##contig=<ID=NW_004771430.1,length=5332>
##contig=<ID=NW_004771431.1,length=4340>
##contig=<ID=NW_004771432.1,length=4183>
##contig=<ID=NW_004771433.1,length=5157>
##contig=<ID=NW_004771434.1,length=4471>
##contig=<ID=NW_004771435.1,length=4280>
##contig=<ID=NW_004771436.1,length=4434>
##contig=<ID=NW_004771437.1,length=4297>
##contig=<ID=NW_004771438.1,length=4173>
##contig=<ID=NW_004771439.1,length=56735>
##contig=<ID=NW_004771440.1,length=6828>
##contig=<ID=NW_004771441.1,length=4272>
##contig=<ID=NW_004771442.1,length=4172>
##contig=<ID=NW_004771443.1,length=4171>
##contig=<ID=NW_004771444.1,length=4299>
##contig=<ID=NW_004771445.1,length=4220>
##contig=<ID=NW_004771446.1,length=4266>
##contig=<ID=NW_004771447.1,length=5288>
##contig=<ID=NW_004771448.1,length=4262>
##contig=<ID=NW_004771449.1,length=4262>
##contig=<ID=NW_004771450.1,length=61917>
##contig=<ID=NW_004771451.1,length=6838>
##contig=<ID=NW_004771452.1,length=5240>
##contig=<ID=NW_004771453.1,length=3922>
##contig=<ID=NW_004771454.1,length=6355>
##contig=<ID=NW_004771455.1,length=6332>
##contig=<ID=NW_004771456.1,length=6405>
##contig=<ID=NW_004771457.1,length=3900>
##contig=<ID=NW_004771458.1,length=6230>
##contig=<ID=NW_004771459.1,length=4142>
##contig=<ID=NW_004771460.1,length=7674>
##contig=<ID=NW_004771461.1,length=62303>
##contig=<ID=NW_004771462.1,length=4131>
##contig=<ID=NW_004771463.1,length=4576>
##contig=<ID=NW_004771464.1,length=4229>
##contig=<ID=NW_004771465.1,length=4230>
##contig=<ID=NW_004771466.1,length=4122>
##contig=<ID=NW_004771467.1,length=4669>
##contig=<ID=NW_004771468.1,length=6584>
##contig=<ID=NW_004771469.1,length=4113>
##contig=<ID=NW_004771470.1,length=5786>
##contig=<ID=NW_004771471.1,length=4207>
##contig=<ID=NW_004771472.1,length=61400>
##contig=<ID=NW_004771473.1,length=5146>
##contig=<ID=NW_004771474.1,length=4722>
##contig=<ID=NW_004771475.1,length=4250>
##contig=<ID=NW_004771476.1,length=4957>
##contig=<ID=NW_004771477.1,length=6917>
##contig=<ID=NW_004771478.1,length=4202>
##contig=<ID=NW_004771479.1,length=4681>
##contig=<ID=NW_004771480.1,length=4200>
##contig=<ID=NW_004771481.1,length=6263>
##contig=<ID=NW_004771482.1,length=4261>
##contig=<ID=NW_004771483.1,length=59420>
##contig=<ID=NW_004771484.1,length=5096>
##contig=<ID=NW_004771485.1,length=4118>
##contig=<ID=NW_004771486.1,length=6257>
##contig=<ID=NW_004771487.1,length=4447>
##contig=<ID=NW_004771488.1,length=9936>
##contig=<ID=NW_004771489.1,length=4220>
##contig=<ID=NW_004771490.1,length=4188>
##contig=<ID=NW_004771491.1,length=4157>
##contig=<ID=NW_004771492.1,length=4320>
##contig=<ID=NW_004771493.1,length=5844>
##contig=<ID=NW_004771494.1,length=67437>
##contig=<ID=NW_004771495.1,length=4222>
##contig=<ID=NW_004771496.1,length=4083>
##contig=<ID=NW_004771497.1,length=5486>
##contig=<ID=NW_004771498.1,length=4171>
##contig=<ID=NW_004771499.1,length=4570>
##contig=<ID=NW_004771500.1,length=4081>
##contig=<ID=NW_004771501.1,length=4079>
##contig=<ID=NW_004771502.1,length=5301>
##contig=<ID=NW_004771503.1,length=5128>
##contig=<ID=NW_004771504.1,length=4155>
##contig=<ID=NW_004771505.1,length=62122>
##contig=<ID=NW_004771506.1,length=4269>
##contig=<ID=NW_004771507.1,length=6766>
##contig=<ID=NW_004771508.1,length=4635>
##contig=<ID=NW_004771509.1,length=4162>
##contig=<ID=NW_004771510.1,length=4161>
##contig=<ID=NW_004771511.1,length=3798>
##contig=<ID=NW_004771512.1,length=5948>
##contig=<ID=NW_004771513.1,length=4058>
##contig=<ID=NW_004771514.1,length=4513>
##contig=<ID=NW_004771515.1,length=5056>
##contig=<ID=NW_004771516.1,length=66539>
##contig=<ID=NW_004771517.1,length=4248>
##contig=<ID=NW_004771518.1,length=4148>
##contig=<ID=NW_004771519.1,length=4046>
##contig=<ID=NW_004771520.1,length=4201>
##contig=<ID=NW_004771521.1,length=7282>
##contig=<ID=NW_004771522.1,length=4240>
##contig=<ID=NW_004771523.1,length=4635>
##contig=<ID=NW_004771524.1,length=5215>
##contig=<ID=NW_004771525.1,length=4135>
##contig=<ID=NW_004771526.1,length=5302>
##contig=<ID=NW_004771527.1,length=61232>
##contig=<ID=NW_004771528.1,length=4033>
##contig=<ID=NW_004771529.1,length=4133>
##contig=<ID=NW_004771530.1,length=8442>
##contig=<ID=NW_004771531.1,length=4030>
##contig=<ID=NW_004771532.1,length=4029>
##contig=<ID=NW_004771533.1,length=4028>
##contig=<ID=NW_004771534.1,length=6857>
##contig=<ID=NW_004771535.1,length=5153>
##contig=<ID=NW_004771536.1,length=4021>
##contig=<ID=NW_004771537.1,length=4151>
##contig=<ID=NW_004771538.1,length=92131>
##contig=<ID=NW_004771539.1,length=66526>
##contig=<ID=NW_004771540.1,length=4207>
##contig=<ID=NW_004771541.1,length=4111>
##contig=<ID=NW_004771542.1,length=5141>
##contig=<ID=NW_004771543.1,length=4232>
##contig=<ID=NW_004771544.1,length=4108>
##contig=<ID=NW_004771545.1,length=4005>
##contig=<ID=NW_004771546.1,length=4052>
##contig=<ID=NW_004771547.1,length=4134>
##contig=<ID=NW_004771548.1,length=3994>
##contig=<ID=NW_004771549.1,length=4542>
##contig=<ID=NW_004771550.1,length=63133>
##contig=<ID=NW_004771551.1,length=3991>
##contig=<ID=NW_004771552.1,length=4310>
##contig=<ID=NW_004771553.1,length=3987>
##contig=<ID=NW_004771554.1,length=4084>
##contig=<ID=NW_004771555.1,length=5500>
##contig=<ID=NW_004771556.1,length=3976>
##contig=<ID=NW_004771557.1,length=4341>
##contig=<ID=NW_004771558.1,length=3975>
##contig=<ID=NW_004771559.1,length=3974>
##contig=<ID=NW_004771560.1,length=4553>
##contig=<ID=NW_004771561.1,length=62512>
##contig=<ID=NW_004771562.1,length=4883>
##contig=<ID=NW_004771563.1,length=5630>
##contig=<ID=NW_004771564.1,length=3969>
##contig=<ID=NW_004771565.1,length=4168>
##contig=<ID=NW_004771566.1,length=3968>
##contig=<ID=NW_004771567.1,length=6787>
##contig=<ID=NW_004771568.1,length=4073>
##contig=<ID=NW_004771569.1,length=3959>
##contig=<ID=NW_004771570.1,length=6838>
##contig=<ID=NW_004771571.1,length=5976>
##contig=<ID=NW_004771572.1,length=72337>
##contig=<ID=NW_004771573.1,length=4746>
##contig=<ID=NW_004771574.1,length=3953>
##contig=<ID=NW_004771575.1,length=3952>
##contig=<ID=NW_004771576.1,length=5969>
##contig=<ID=NW_004771577.1,length=3953>
##contig=<ID=NW_004771578.1,length=3952>
##contig=<ID=NW_004771579.1,length=3952>
##contig=<ID=NW_004771580.1,length=4050>
##contig=<ID=NW_004771581.1,length=4703>
##contig=<ID=NW_004771582.1,length=4047>
##contig=<ID=NW_004771583.1,length=61825>
##contig=<ID=NW_004771584.1,length=6237>
##contig=<ID=NW_004771585.1,length=4042>
##contig=<ID=NW_004771586.1,length=5279>
##contig=<ID=NW_004771587.1,length=4844>
##contig=<ID=NW_004771588.1,length=4038>
##contig=<ID=NW_004771589.1,length=4178>
##contig=<ID=NW_004771590.1,length=4316>
##contig=<ID=NW_004771591.1,length=3935>
##contig=<ID=NW_004771592.1,length=24234>
##contig=<ID=NW_004771593.1,length=4033>
##contig=<ID=NW_004771594.1,length=69827>
##contig=<ID=NW_004771595.1,length=4120>
##contig=<ID=NW_004771596.1,length=4025>
##contig=<ID=NW_004771597.1,length=3924>
##contig=<ID=NW_004771598.1,length=3922>
##contig=<ID=NW_004771599.1,length=4017>
##contig=<ID=NW_004771600.1,length=7328>
##contig=<ID=NW_004771601.1,length=4198>
##contig=<ID=NW_004771602.1,length=3913>
##contig=<ID=NW_004771603.1,length=4013>
##contig=<ID=NW_004771604.1,length=5844>
##contig=<ID=NW_004771605.1,length=61097>
##contig=<ID=NW_004771606.1,length=4879>
##contig=<ID=NW_004771607.1,length=4007>
##contig=<ID=NW_004771608.1,length=5767>
##contig=<ID=NW_004771609.1,length=4635>
##contig=<ID=NW_004771610.1,length=6026>
##contig=<ID=NW_004771611.1,length=3904>
##contig=<ID=NW_004771612.1,length=4513>
##contig=<ID=NW_004771613.1,length=3983>
##contig=<ID=NW_004771614.1,length=4812>
##contig=<ID=NW_004771615.1,length=4000>
##contig=<ID=NW_004771616.1,length=59534>
##contig=<ID=NW_004771617.1,length=3900>
##contig=<ID=NW_004771618.1,length=6317>
##contig=<ID=NW_004771619.1,length=7761>
##contig=<ID=NW_004771620.1,length=3990>
##contig=<ID=NW_004771621.1,length=5145>
##contig=<ID=NW_004771622.1,length=4568>
##contig=<ID=NW_004771623.1,length=5950>
##contig=<ID=NW_004771624.1,length=3884>
##contig=<ID=NW_004771625.1,length=4737>
##contig=<ID=NW_004771626.1,length=3699>
##contig=<ID=NW_004771627.1,length=66914>
##contig=<ID=NW_004771628.1,length=4145>
##contig=<ID=NW_004771629.1,length=4808>
##contig=<ID=NW_004771630.1,length=6946>
##contig=<ID=NW_004771631.1,length=3969>
##contig=<ID=NW_004771632.1,length=3869>
##contig=<ID=NW_004771633.1,length=4518>
##contig=<ID=NW_004771634.1,length=3926>
##contig=<ID=NW_004771635.1,length=3866>
##contig=<ID=NW_004771636.1,length=4270>
##contig=<ID=NW_004771637.1,length=5067>
##contig=<ID=NW_004771638.1,length=60457>
##contig=<ID=NW_004771639.1,length=3861>
##contig=<ID=NW_004771640.1,length=3860>
##contig=<ID=NW_004771641.1,length=3959>
##contig=<ID=NW_004771642.1,length=4813>
##contig=<ID=NW_004771643.1,length=3851>
##contig=<ID=NW_004771644.1,length=3874>
##contig=<ID=NW_004771645.1,length=4306>
##contig=<ID=NW_004771646.1,length=4260>
##contig=<ID=NW_004771647.1,length=4011>
##contig=<ID=NW_004771648.1,length=7299>
##contig=<ID=NW_004771649.1,length=89991>
##contig=<ID=NW_004771650.1,length=59655>
##contig=<ID=NW_004771651.1,length=7030>
##contig=<ID=NW_004771652.1,length=3940>
##contig=<ID=NW_004771653.1,length=4247>
##contig=<ID=NW_004771654.1,length=3939>
##contig=<ID=NW_004771655.1,length=3838>
##contig=<ID=NW_004771656.1,length=5129>
##contig=<ID=NW_004771657.1,length=6188>
##contig=<ID=NW_004771658.1,length=5797>
##contig=<ID=NW_004771659.1,length=5266>
##contig=<ID=NW_004771660.1,length=5155>
##contig=<ID=NW_004771661.1,length=65560>
##contig=<ID=NW_004771662.1,length=3868>
##contig=<ID=NW_004771663.1,length=4818>
##contig=<ID=NW_004771664.1,length=6493>
##contig=<ID=NW_004771665.1,length=5197>
##contig=<ID=NW_004771666.1,length=4275>
##contig=<ID=NW_004771667.1,length=3929>
##contig=<ID=NW_004771668.1,length=3829>
##contig=<ID=NW_004771669.1,length=5588>
##contig=<ID=NW_004771670.1,length=6086>
##contig=<ID=NW_004771671.1,length=3823>
##contig=<ID=NW_004771672.1,length=58108>
##contig=<ID=NW_004771673.1,length=3922>
##contig=<ID=NW_004771674.1,length=3821>
##contig=<ID=NW_004771675.1,length=4595>
##contig=<ID=NW_004771676.1,length=4051>
##contig=<ID=NW_004771677.1,length=3914>
##contig=<ID=NW_004771678.1,length=3913>
##contig=<ID=NW_004771679.1,length=5686>
##contig=<ID=NW_004771680.1,length=5712>
##contig=<ID=NW_004771681.1,length=3796>
##contig=<ID=NW_004771682.1,length=3892>
##contig=<ID=NW_004771683.1,length=65518>
##contig=<ID=NW_004771684.1,length=3889>
##contig=<ID=NW_004771685.1,length=5143>
##contig=<ID=NW_004771686.1,length=3909>
##contig=<ID=NW_004771687.1,length=5372>
##contig=<ID=NW_004771688.1,length=3787>
##contig=<ID=NW_004771689.1,length=4635>
##contig=<ID=NW_004771690.1,length=6328>
##contig=<ID=NW_004771691.1,length=4387>
##contig=<ID=NW_004771692.1,length=3932>
##contig=<ID=NW_004771693.1,length=4724>
##contig=<ID=NW_004771694.1,length=66893>
##contig=<ID=NW_004771695.1,length=4737>
##contig=<ID=NW_004771696.1,length=5118>
##contig=<ID=NW_004771697.1,length=6018>
##contig=<ID=NW_004771698.1,length=5137>
##contig=<ID=NW_004771699.1,length=3962>
##contig=<ID=NW_004771700.1,length=3756>
##contig=<ID=NW_004771701.1,length=8596>
##contig=<ID=NW_004771702.1,length=4070>
##contig=<ID=NW_004771703.1,length=6305>
##contig=<ID=NW_004771704.1,length=5363>
##contig=<ID=NW_004771705.1,length=58724>
##contig=<ID=NW_004771706.1,length=3845>
##contig=<ID=NW_004771707.1,length=3842>
##contig=<ID=NW_004771708.1,length=4418>
##contig=<ID=NW_004771709.1,length=5314>
##contig=<ID=NW_004771710.1,length=4609>
##contig=<ID=NW_004771711.1,length=6454>
##contig=<ID=NW_004771712.1,length=5737>
##contig=<ID=NW_004771713.1,length=3725>
##contig=<ID=NW_004771714.1,length=4273>
##contig=<ID=NW_004771715.1,length=3854>
##contig=<ID=NW_004771716.1,length=66369>
##contig=<ID=NW_004771717.1,length=4754>
##contig=<ID=NW_004771718.1,length=3717>
##contig=<ID=NW_004771719.1,length=3718>
##contig=<ID=NW_004771720.1,length=3813>
##contig=<ID=NW_004771721.1,length=4643>
##contig=<ID=NW_004771722.1,length=4859>
##contig=<ID=NW_004771723.1,length=3710>
##contig=<ID=NW_004771724.1,length=6448>
##contig=<ID=NW_004771725.1,length=4538>
##contig=<ID=NW_004771726.1,length=4522>
##contig=<ID=NW_004771727.1,length=75510>
##contig=<ID=NW_004771728.1,length=4469>
##contig=<ID=NW_004771729.1,length=5026>
##contig=<ID=NW_004771730.1,length=3805>
##contig=<ID=NW_004771731.1,length=5792>
##contig=<ID=NW_004771732.1,length=3699>
##contig=<ID=NW_004771733.1,length=4165>
##contig=<ID=NW_004771734.1,length=3697>
##contig=<ID=NW_004771735.1,length=3697>
##contig=<ID=NW_004771736.1,length=3698>
##contig=<ID=NW_004771737.1,length=3696>
##contig=<ID=NW_004771738.1,length=65603>
##contig=<ID=NW_004771739.1,length=3871>
##contig=<ID=NW_004771740.1,length=4111>
##contig=<ID=NW_004771741.1,length=5328>
##contig=<ID=NW_004771742.1,length=3792>
##contig=<ID=NW_004771743.1,length=3792>
##contig=<ID=NW_004771744.1,length=4079>
##contig=<ID=NW_004771745.1,length=3742>
##contig=<ID=NW_004771746.1,length=5910>
##contig=<ID=NW_004771747.1,length=4792>
##contig=<ID=NW_004771748.1,length=3675>
##contig=<ID=NW_004771749.1,length=69464>
##contig=<ID=NW_004771750.1,length=3673>
##contig=<ID=NW_004771751.1,length=3770>
##contig=<ID=NW_004771752.1,length=4784>
##contig=<ID=NW_004771753.1,length=3867>
##contig=<ID=NW_004771754.1,length=3665>
##contig=<ID=NW_004771755.1,length=3665>
##contig=<ID=NW_004771756.1,length=3763>
##contig=<ID=NW_004771757.1,length=3762>
##contig=<ID=NW_004771758.1,length=4598>
##contig=<ID=NW_004771759.1,length=3756>
##contig=<ID=NW_004771760.1,length=95085>
##contig=<ID=NW_004771761.1,length=63265>
##contig=<ID=NW_004771762.1,length=4265>
##contig=<ID=NW_004771763.1,length=5405>
##contig=<ID=NW_004771764.1,length=3647>
##contig=<ID=NW_004771765.1,length=4915>
##contig=<ID=NW_004771766.1,length=7327>
##contig=<ID=NW_004771767.1,length=3646>
##contig=<ID=NW_004771768.1,length=3641>
##contig=<ID=NW_004771769.1,length=3640>
##contig=<ID=NW_004771770.1,length=3740>
##contig=<ID=NW_004771771.1,length=3639>
##contig=<ID=NW_004771772.1,length=60519>
##contig=<ID=NW_004771773.1,length=4978>
##contig=<ID=NW_004771774.1,length=5258>
##contig=<ID=NW_004771775.1,length=3835>
##contig=<ID=NW_004771776.1,length=3978>
##contig=<ID=NW_004771777.1,length=5780>
##contig=<ID=NW_004771778.1,length=3732>
##contig=<ID=NW_004771779.1,length=3629>
##contig=<ID=NW_004771780.1,length=3829>
##contig=<ID=NW_004771781.1,length=3729>
##contig=<ID=NW_004771782.1,length=3629>
##contig=<ID=NW_004771783.1,length=66872>
##contig=<ID=NW_004771784.1,length=3729>
##contig=<ID=NW_004771785.1,length=3696>
##contig=<ID=NW_004771786.1,length=4181>
##contig=<ID=NW_004771787.1,length=6360>
##contig=<ID=NW_004771788.1,length=7292>
##contig=<ID=NW_004771789.1,length=3501>
##contig=<ID=NW_004771790.1,length=3819>
##contig=<ID=NW_004771791.1,length=3818>
##contig=<ID=NW_004771792.1,length=3717>
##contig=<ID=NW_004771793.1,length=3704>
##contig=<ID=NW_004771794.1,length=64271>
##contig=<ID=NW_004771795.1,length=9484>
##contig=<ID=NW_004771796.1,length=3613>
##contig=<ID=NW_004771797.1,length=3609>
##contig=<ID=NW_004771798.1,length=3788>
##contig=<ID=NW_004771799.1,length=3636>
##contig=<ID=NW_004771800.1,length=5366>
##contig=<ID=NW_004771801.1,length=3705>
##contig=<ID=NW_004771802.1,length=6088>
##contig=<ID=NW_004771803.1,length=3702>
##contig=<ID=NW_004771804.1,length=5089>
##contig=<ID=NW_004771805.1,length=76670>
##contig=<ID=NW_004771806.1,length=3598>
##contig=<ID=NW_004771807.1,length=3695>
##contig=<ID=NW_004771808.1,length=3594>
##contig=<ID=NW_004771809.1,length=5459>
##contig=<ID=NW_004771810.1,length=4598>
##contig=<ID=NW_004771811.1,length=3594>
##contig=<ID=NW_004771812.1,length=3692>
##contig=<ID=NW_004771813.1,length=4837>
##contig=<ID=NW_004771814.1,length=3588>
##contig=<ID=NW_004771815.1,length=4422>
##contig=<ID=NW_004771816.1,length=70869>
##contig=<ID=NW_004771817.1,length=3580>
##contig=<ID=NW_004771818.1,length=3964>
##contig=<ID=NW_004771819.1,length=3672>
##contig=<ID=NW_004771820.1,length=3571>
##contig=<ID=NW_004771821.1,length=3571>
##contig=<ID=NW_004771822.1,length=5964>
##contig=<ID=NW_004771823.1,length=3372>
##contig=<ID=NW_004771824.1,length=3622>
##contig=<ID=NW_004771825.1,length=3567>
##contig=<ID=NW_004771826.1,length=3665>
##contig=<ID=NW_004771827.1,length=60794>
##contig=<ID=NW_004771828.1,length=3619>
##contig=<ID=NW_004771829.1,length=4580>
##contig=<ID=NW_004771830.1,length=3563>
##contig=<ID=NW_004771831.1,length=7021>
##contig=<ID=NW_004771832.1,length=3666>
##contig=<ID=NW_004771833.1,length=4856>
##contig=<ID=NW_004771834.1,length=4160>
##contig=<ID=NW_004771835.1,length=4463>
##contig=<ID=NW_004771836.1,length=3647>
##contig=<ID=NW_004771837.1,length=3646>
##contig=<ID=NW_004771838.1,length=70919>
##contig=<ID=NW_004771839.1,length=4854>
##contig=<ID=NW_004771840.1,length=3989>
##contig=<ID=NW_004771841.1,length=4559>
##contig=<ID=NW_004771842.1,length=5412>
##contig=<ID=NW_004771843.1,length=3537>
##contig=<ID=NW_004771844.1,length=3636>
##contig=<ID=NW_004771845.1,length=4441>
##contig=<ID=NW_004771846.1,length=3531>
##contig=<ID=NW_004771847.1,length=3664>
##contig=<ID=NW_004771848.1,length=3526>
##contig=<ID=NW_004771849.1,length=62566>
##contig=<ID=NW_004771850.1,length=3519>
##contig=<ID=NW_004771851.1,length=9963>
##contig=<ID=NW_004771852.1,length=3755>
##contig=<ID=NW_004771853.1,length=3511>
##contig=<ID=NW_004771854.1,length=3512>
##contig=<ID=NW_004771855.1,length=4134>
##contig=<ID=NW_004771856.1,length=4021>
##contig=<ID=NW_004771857.1,length=4787>
##contig=<ID=NW_004771858.1,length=3509>
##contig=<ID=NW_004771859.1,length=3607>
##contig=<ID=NW_004771860.1,length=63455>
##contig=<ID=NW_004771861.1,length=6933>
##contig=<ID=NW_004771862.1,length=5755>
##contig=<ID=NW_004771863.1,length=3786>
##contig=<ID=NW_004771864.1,length=4017>
##contig=<ID=NW_004771865.1,length=3504>
##contig=<ID=NW_004771866.1,length=7481>
##contig=<ID=NW_004771867.1,length=3601>
##contig=<ID=NW_004771868.1,length=4166>
##contig=<ID=NW_004771869.1,length=5784>
##contig=<ID=NW_004771870.1,length=3496>
##contig=<ID=NW_004771871.1,length=83773>
##contig=<ID=NW_004771872.1,length=59565>
##contig=<ID=NW_004771873.1,length=4560>
##contig=<ID=NW_004771874.1,length=4288>
##contig=<ID=NW_004771875.1,length=4107>
##contig=<ID=NW_004771876.1,length=3708>
##contig=<ID=NW_004771877.1,length=3488>
##contig=<ID=NW_004771878.1,length=3488>
##contig=<ID=NW_004771879.1,length=4089>
##contig=<ID=NW_004771880.1,length=3588>
##contig=<ID=NW_004771881.1,length=3586>
##contig=<ID=NW_004771882.1,length=3484>
##contig=<ID=NW_004771883.1,length=59945>
##contig=<ID=NW_004771884.1,length=4685>
##contig=<ID=NW_004771885.1,length=4583>
##contig=<ID=NW_004771886.1,length=3757>
##contig=<ID=NW_004771887.1,length=3581>
##contig=<ID=NW_004771888.1,length=3482>
##contig=<ID=NW_004771889.1,length=15540>
##contig=<ID=NW_004771890.1,length=3479>
##contig=<ID=NW_004771891.1,length=3478>
##contig=<ID=NW_004771892.1,length=3575>
##contig=<ID=NW_004771893.1,length=2307>
##contig=<ID=NW_004771894.1,length=59881>
##contig=<ID=NW_004771895.1,length=3569>
##contig=<ID=NW_004771896.1,length=5163>
##contig=<ID=NW_004771897.1,length=4179>
##contig=<ID=NW_004771898.1,length=7866>
##contig=<ID=NW_004771899.1,length=4900>
##contig=<ID=NW_004771900.1,length=4098>
##contig=<ID=NW_004771901.1,length=3564>
##contig=<ID=NW_004771902.1,length=3461>
##contig=<ID=NW_004771903.1,length=3461>
##contig=<ID=NW_004771904.1,length=3561>
##contig=<ID=NW_004771905.1,length=66317>
##contig=<ID=NW_004771906.1,length=3844>
##contig=<ID=NW_004771907.1,length=3899>
##contig=<ID=NW_004771908.1,length=4148>
##contig=<ID=NW_004771909.1,length=3555>
##contig=<ID=NW_004771910.1,length=3455>
##contig=<ID=NW_004771911.1,length=3453>
##contig=<ID=NW_004771912.1,length=3552>
##contig=<ID=NW_004771913.1,length=3709>
##contig=<ID=NW_004771914.1,length=6240>
##contig=<ID=NW_004771915.1,length=3446>
##contig=<ID=NW_004771916.1,length=57606>
##contig=<ID=NW_004771917.1,length=3446>
##contig=<ID=NW_004771918.1,length=6037>
##contig=<ID=NW_004771919.1,length=3442>
##contig=<ID=NW_004771920.1,length=3440>
##contig=<ID=NW_004771921.1,length=5439>
##contig=<ID=NW_004771922.1,length=3944>
##contig=<ID=NW_004771923.1,length=3538>
##contig=<ID=NW_004771924.1,length=3498>
##contig=<ID=NW_004771925.1,length=4073>
##contig=<ID=NW_004771926.1,length=5382>
##contig=<ID=NW_004771927.1,length=65643>
##contig=<ID=NW_004771928.1,length=3429>
##contig=<ID=NW_004771929.1,length=3428>
##contig=<ID=NW_004771930.1,length=3426>
##contig=<ID=NW_004771931.1,length=3526>
##contig=<ID=NW_004771932.1,length=3426>
##contig=<ID=NW_004771933.1,length=5646>
##contig=<ID=NW_004771934.1,length=3422>
##contig=<ID=NW_004771935.1,length=4126>
##contig=<ID=NW_004771936.1,length=3519>
##contig=<ID=NW_004771937.1,length=3519>
##contig=<ID=NW_004771938.1,length=65534>
##contig=<ID=NW_004771939.1,length=3417>
##contig=<ID=NW_004771940.1,length=5181>
##contig=<ID=NW_004771941.1,length=3607>
##contig=<ID=NW_004771942.1,length=3926>
##contig=<ID=NW_004771943.1,length=3507>
##contig=<ID=NW_004771944.1,length=4030>
##contig=<ID=NW_004771945.1,length=3504>
##contig=<ID=NW_004771946.1,length=4488>
##contig=<ID=NW_004771947.1,length=6580>
##contig=<ID=NW_004771948.1,length=3497>
##contig=<ID=NW_004771949.1,length=60045>
##contig=<ID=NW_004771950.1,length=3395>
##contig=<ID=NW_004771951.1,length=3395>
##contig=<ID=NW_004771952.1,length=4039>
##contig=<ID=NW_004771953.1,length=3982>
##contig=<ID=NW_004771954.1,length=4193>
##contig=<ID=NW_004771955.1,length=3492>
##contig=<ID=NW_004771956.1,length=3489>
##contig=<ID=NW_004771957.1,length=6227>
##contig=<ID=NW_004771958.1,length=3387>
##contig=<ID=NW_004771959.1,length=5643>
##contig=<ID=NW_004771960.1,length=66129>
##contig=<ID=NW_004771961.1,length=3382>
##contig=<ID=NW_004771962.1,length=3575>
##contig=<ID=NW_004771963.1,length=3704>
##contig=<ID=NW_004771964.1,length=3478>
##contig=<ID=NW_004771965.1,length=3721>
##contig=<ID=NW_004771966.1,length=3375>
##contig=<ID=NW_004771967.1,length=3794>
##contig=<ID=NW_004771968.1,length=3950>
##contig=<ID=NW_004771969.1,length=6476>
##contig=<ID=NW_004771970.1,length=3371>
##contig=<ID=NW_004771971.1,length=57602>
##contig=<ID=NW_004771972.1,length=3363>
##contig=<ID=NW_004771973.1,length=3361>
##contig=<ID=NW_004771974.1,length=5931>
##contig=<ID=NW_004771975.1,length=3459>
##contig=<ID=NW_004771976.1,length=3357>
##contig=<ID=NW_004771977.1,length=3548>
##contig=<ID=NW_004771978.1,length=3584>
##contig=<ID=NW_004771979.1,length=4039>
##contig=<ID=NW_004771980.1,length=3351>
##contig=<ID=NW_004771981.1,length=3351>
##contig=<ID=NW_004771982.1,length=97508>
##contig=<ID=NW_004771983.1,length=64628>
##contig=<ID=NW_004771984.1,length=3350>
##contig=<ID=NW_004771985.1,length=4770>
##contig=<ID=NW_004771986.1,length=10044>
##contig=<ID=NW_004771987.1,length=3639>
##contig=<ID=NW_004771988.1,length=4596>
##contig=<ID=NW_004771989.1,length=3582>
##contig=<ID=NW_004771990.1,length=3439>
##contig=<ID=NW_004771991.1,length=4914>
##contig=<ID=NW_004771992.1,length=3339>
##contig=<ID=NW_004771993.1,length=3338>
##contig=<ID=NW_004771994.1,length=57210>
##contig=<ID=NW_004771995.1,length=3438>
##contig=<ID=NW_004771996.1,length=5119>
##contig=<ID=NW_004771997.1,length=3436>
##contig=<ID=NW_004771998.1,length=3959>
##contig=<ID=NW_004771999.1,length=3330>
##contig=<ID=NW_004772000.1,length=3493>
##contig=<ID=NW_004772001.1,length=4096>
##contig=<ID=NW_004772002.1,length=3325>
##contig=<ID=NW_004772003.1,length=6552>
##contig=<ID=NW_004772004.1,length=3491>
##contig=<ID=NW_004772005.1,length=60827>
##contig=<ID=NW_004772006.1,length=4300>
##contig=<ID=NW_004772007.1,length=7522>
##contig=<ID=NW_004772008.1,length=6135>
##contig=<ID=NW_004772009.1,length=3385>
##contig=<ID=NW_004772010.1,length=4643>
##contig=<ID=NW_004772011.1,length=3314>
##contig=<ID=NW_004772012.1,length=3706>
##contig=<ID=NW_004772013.1,length=4821>
##contig=<ID=NW_004772014.1,length=3411>
##contig=<ID=NW_004772015.1,length=3311>
##contig=<ID=NW_004772016.1,length=60078>
##contig=<ID=NW_004772017.1,length=4426>
##contig=<ID=NW_004772018.1,length=3308>
##contig=<ID=NW_004772019.1,length=3307>
##contig=<ID=NW_004772020.1,length=6746>
##contig=<ID=NW_004772021.1,length=4395>
##contig=<ID=NW_004772022.1,length=4003>
##contig=<ID=NW_004772023.1,length=3402>
##contig=<ID=NW_004772024.1,length=3303>
##contig=<ID=NW_004772025.1,length=3303>
##contig=<ID=NW_004772026.1,length=6092>
##contig=<ID=NW_004772027.1,length=65740>
##contig=<ID=NW_004772028.1,length=4674>
##contig=<ID=NW_004772029.1,length=3300>
##contig=<ID=NW_004772030.1,length=4039>
##contig=<ID=NW_004772031.1,length=3289>
##contig=<ID=NW_004772032.1,length=5437>
##contig=<ID=NW_004772033.1,length=3287>
##contig=<ID=NW_004772034.1,length=3285>
##contig=<ID=NW_004772035.1,length=5328>
##contig=<ID=NW_004772036.1,length=3384>
##contig=<ID=NW_004772037.1,length=3383>
##contig=<ID=NW_004772038.1,length=65183>
##contig=<ID=NW_004772039.1,length=3281>
##contig=<ID=NW_004772040.1,length=3743>
##contig=<ID=NW_004772041.1,length=3279>
##contig=<ID=NW_004772042.1,length=3278>
##contig=<ID=NW_004772043.1,length=4427>
##contig=<ID=NW_004772044.1,length=3376>
##contig=<ID=NW_004772045.1,length=3276>
##contig=<ID=NW_004772046.1,length=3684>
##contig=<ID=NW_004772047.1,length=3374>
##contig=<ID=NW_004772048.1,length=5966>
##contig=<ID=NW_004772049.1,length=62766>
##contig=<ID=NW_004772050.1,length=3264>
##contig=<ID=NW_004772051.1,length=3265>
##contig=<ID=NW_004772052.1,length=3262>
##contig=<ID=NW_004772053.1,length=3360>
##contig=<ID=NW_004772054.1,length=3257>
##contig=<ID=NW_004772055.1,length=3255>
##contig=<ID=NW_004772056.1,length=3354>
##contig=<ID=NW_004772057.1,length=3807>
##contig=<ID=NW_004772058.1,length=3954>
##contig=<ID=NW_004772059.1,length=3350>
##contig=<ID=NW_004772060.1,length=954638>
##contig=<ID=NW_004772061.1,length=3251>
##contig=<ID=NW_004772062.1,length=3346>
##contig=<ID=NW_004772063.1,length=5592>
##contig=<ID=NW_004772064.1,length=3245>
##contig=<ID=NW_004772065.1,length=3242>
##contig=<ID=NW_004772066.1,length=3381>
##contig=<ID=NW_004772067.1,length=4217>
##contig=<ID=NW_004772068.1,length=3736>
##contig=<ID=NW_004772069.1,length=3276>
##contig=<ID=NW_004772070.1,length=3828>
##contig=<ID=NW_004772071.1,length=906995>
##contig=<ID=NW_004772072.1,length=3235>
##contig=<ID=NW_004772073.1,length=4833>
##contig=<ID=NW_004772074.1,length=3553>
##contig=<ID=NW_004772075.1,length=3332>
##contig=<ID=NW_004772076.1,length=3495>
##contig=<ID=NW_004772077.1,length=4439>
##contig=<ID=NW_004772078.1,length=3327>
##contig=<ID=NW_004772079.1,length=3228>
##contig=<ID=NW_004772080.1,length=3226>
##contig=<ID=NW_004772081.1,length=6312>
##contig=<ID=NW_004772082.1,length=910260>
##contig=<ID=NW_004772083.1,length=5035>
##contig=<ID=NW_004772084.1,length=3382>
##contig=<ID=NW_004772085.1,length=4461>
##contig=<ID=NW_004772086.1,length=3320>
##contig=<ID=NW_004772087.1,length=3320>
##contig=<ID=NW_004772088.1,length=3218>
##contig=<ID=NW_004772089.1,length=3746>
##contig=<ID=NW_004772090.1,length=3315>
##contig=<ID=NW_004772091.1,length=3316>
##contig=<ID=NW_004772092.1,length=3347>
##contig=<ID=NW_004772093.1,length=953370>
##contig=<ID=NW_004772094.1,length=84526>
##contig=<ID=NW_004772095.1,length=953695>
##contig=<ID=NW_004772096.1,length=4354>
##contig=<ID=NW_004772097.1,length=3701>
##contig=<ID=NW_004772098.1,length=3205>
##contig=<ID=NW_004772099.1,length=5006>
##contig=<ID=NW_004772100.1,length=3303>
##contig=<ID=NW_004772101.1,length=4582>
##contig=<ID=NW_004772102.1,length=3301>
##contig=<ID=NW_004772103.1,length=3200>
##contig=<ID=NW_004772104.1,length=3298>
##contig=<ID=NW_004772105.1,length=3193>
##contig=<ID=NW_004772106.1,length=972320>
##contig=<ID=NW_004772107.1,length=3291>
##contig=<ID=NW_004772108.1,length=4214>
##contig=<ID=NW_004772109.1,length=3287>
##contig=<ID=NW_004772110.1,length=3187>
##contig=<ID=NW_004772111.1,length=3186>
##contig=<ID=NW_004772112.1,length=5139>
##contig=<ID=NW_004772113.1,length=3285>
##contig=<ID=NW_004772114.1,length=3285>
##contig=<ID=NW_004772115.1,length=3285>
##contig=<ID=NW_004772116.1,length=3284>
##contig=<ID=NW_004772117.1,length=907130>
##contig=<ID=NW_004772118.1,length=3384>
##contig=<ID=NW_004772119.1,length=3183>
##contig=<ID=NW_004772120.1,length=6682>
##contig=<ID=NW_004772121.1,length=6421>
##contig=<ID=NW_004772122.1,length=4319>
##contig=<ID=NW_004772123.1,length=3177>
##contig=<ID=NW_004772124.1,length=5526>
##contig=<ID=NW_004772125.1,length=3441>
##contig=<ID=NW_004772126.1,length=3327>
##contig=<ID=NW_004772127.1,length=3282>
##contig=<ID=NW_004772128.1,length=60949>
##contig=<ID=NW_004772129.1,length=3166>
##contig=<ID=NW_004772130.1,length=5545>
##contig=<ID=NW_004772131.1,length=4199>
##contig=<ID=NW_004772132.1,length=4260>
##contig=<ID=NW_004772133.1,length=4814>
##contig=<ID=NW_004772134.1,length=4639>
##contig=<ID=NW_004772135.1,length=3760>
##contig=<ID=NW_004772136.1,length=3162>
##contig=<ID=NW_004772137.1,length=3261>
##contig=<ID=NW_004772138.1,length=3257>
##contig=<ID=NW_004772139.1,length=66056>
##contig=<ID=NW_004772140.1,length=3154>
##contig=<ID=NW_004772141.1,length=3559>
##contig=<ID=NW_004772142.1,length=13069>
##contig=<ID=NW_004772143.1,length=3149>
##contig=<ID=NW_004772144.1,length=7277>
##contig=<ID=NW_004772145.1,length=3807>
##contig=<ID=NW_004772146.1,length=3140>
##contig=<ID=NW_004772147.1,length=4262>
##contig=<ID=NW_004772148.1,length=3237>
##contig=<ID=NW_004772149.1,length=5545>
##contig=<ID=NW_004772150.1,length=62218>
##contig=<ID=NW_004772151.1,length=4292>
##contig=<ID=NW_004772152.1,length=3235>
##contig=<ID=NW_004772153.1,length=3889>
##contig=<ID=NW_004772154.1,length=3334>
##contig=<ID=NW_004772155.1,length=3232>
##contig=<ID=NW_004772156.1,length=3128>
##contig=<ID=NW_004772157.1,length=3738>
##contig=<ID=NW_004772158.1,length=5091>
##contig=<ID=NW_004772159.1,length=3127>
##contig=<ID=NW_004772160.1,length=3126>
##contig=<ID=NW_004772161.1,length=57286>
##contig=<ID=NW_004772162.1,length=4410>
##contig=<ID=NW_004772163.1,length=3722>
##contig=<ID=NW_004772164.1,length=4671>
##contig=<ID=NW_004772165.1,length=3542>
##contig=<ID=NW_004772166.1,length=3123>
##contig=<ID=NW_004772167.1,length=8305>
##contig=<ID=NW_004772168.1,length=4058>
##contig=<ID=NW_004772169.1,length=4032>
##contig=<ID=NW_004772170.1,length=3980>
##contig=<ID=NW_004772171.1,length=3112>
##contig=<ID=NW_004772172.1,length=58722>
##contig=<ID=NW_004772173.1,length=3209>
##contig=<ID=NW_004772174.1,length=3209>
##contig=<ID=NW_004772175.1,length=3600>
##contig=<ID=NW_004772176.1,length=3301>
##contig=<ID=NW_004772177.1,length=3107>
##contig=<ID=NW_004772178.1,length=3105>
##contig=<ID=NW_004772179.1,length=3203>
##contig=<ID=NW_004772180.1,length=3202>
##contig=<ID=NW_004772181.1,length=4537>
##contig=<ID=NW_004772182.1,length=4388>
##contig=<ID=NW_004772183.1,length=83880>
##contig=<ID=NW_004772184.1,length=3098>
##contig=<ID=NW_004772185.1,length=3099>
##contig=<ID=NW_004772186.1,length=3832>
##contig=<ID=NW_004772187.1,length=3098>
##contig=<ID=NW_004772188.1,length=3559>
##contig=<ID=NW_004772189.1,length=5392>
##contig=<ID=NW_004772190.1,length=3090>
##contig=<ID=NW_004772191.1,length=3089>
##contig=<ID=NW_004772192.1,length=3088>
##contig=<ID=NW_004772193.1,length=3188>
##contig=<ID=NW_004772194.1,length=59946>
##contig=<ID=NW_004772195.1,length=3086>
##contig=<ID=NW_004772196.1,length=3082>
##contig=<ID=NW_004772197.1,length=3180>
##contig=<ID=NW_004772198.1,length=3291>
##contig=<ID=NW_004772199.1,length=3178>
##contig=<ID=NW_004772200.1,length=4452>
##contig=<ID=NW_004772201.1,length=3076>
##contig=<ID=NW_004772202.1,length=3074>
##contig=<ID=NW_004772203.1,length=3072>
##contig=<ID=NW_004772204.1,length=4875>
##contig=<ID=NW_004772205.1,length=93650>
##contig=<ID=NW_004772206.1,length=60558>
##contig=<ID=NW_004772207.1,length=4716>
##contig=<ID=NW_004772208.1,length=3169>
##contig=<ID=NW_004772209.1,length=3069>
##contig=<ID=NW_004772210.1,length=3261>
##contig=<ID=NW_004772211.1,length=3067>
##contig=<ID=NW_004772212.1,length=3165>
##contig=<ID=NW_004772213.1,length=3064>
##contig=<ID=NW_004772214.1,length=5360>
##contig=<ID=NW_004772215.1,length=3057>
##contig=<ID=NW_004772216.1,length=5573>
##contig=<ID=NW_004772217.1,length=59345>
##contig=<ID=NW_004772218.1,length=4010>
##contig=<ID=NW_004772219.1,length=3617>
##contig=<ID=NW_004772220.1,length=3051>
##contig=<ID=NW_004772221.1,length=5817>
##contig=<ID=NW_004772222.1,length=3044>
##contig=<ID=NW_004772223.1,length=7152>
##contig=<ID=NW_004772224.1,length=4617>
##contig=<ID=NW_004772225.1,length=4119>
##contig=<ID=NW_004772226.1,length=2801>
##contig=<ID=NW_004772227.1,length=3040>
##contig=<ID=NW_004772228.1,length=59218>
##contig=<ID=NW_004772229.1,length=3737>
##contig=<ID=NW_004772230.1,length=6453>
##contig=<ID=NW_004772231.1,length=3038>
##contig=<ID=NW_004772232.1,length=3135>
##contig=<ID=NW_004772233.1,length=5329>
##contig=<ID=NW_004772234.1,length=3033>
##contig=<ID=NW_004772235.1,length=3223>
##contig=<ID=NW_004772236.1,length=9914>
##contig=<ID=NW_004772237.1,length=3030>
##contig=<ID=NW_004772238.1,length=5248>
##contig=<ID=NW_004772239.1,length=72031>
##contig=<ID=NW_004772240.1,length=3537>
##contig=<ID=NW_004772241.1,length=3877>
##contig=<ID=NW_004772242.1,length=3492>
##contig=<ID=NW_004772243.1,length=3025>
##contig=<ID=NW_004772244.1,length=3119>
##contig=<ID=NW_004772245.1,length=3018>
##contig=<ID=NW_004772246.1,length=4918>
##contig=<ID=NW_004772247.1,length=3018>
##contig=<ID=NW_004772248.1,length=6197>
##contig=<ID=NW_004772249.1,length=3451>
##contig=<ID=NW_004772250.1,length=56656>
##contig=<ID=NW_004772251.1,length=3771>
##contig=<ID=NW_004772252.1,length=7045>
##contig=<ID=NW_004772253.1,length=3013>
##contig=<ID=NW_004772254.1,length=3013>
##contig=<ID=NW_004772255.1,length=6386>
##contig=<ID=NW_004772256.1,length=3006>
##contig=<ID=NW_004772257.1,length=3001>
##contig=<ID=NW_004772258.1,length=3000>
##contig=<ID=NW_004772259.1,length=2996>
##contig=<ID=NW_004772260.1,length=2996>
##contig=<ID=NW_004772261.1,length=64899>
##contig=<ID=NW_004772262.1,length=3439>
##contig=<ID=NW_004772263.1,length=3192>
##contig=<ID=NW_004772264.1,length=3086>
##contig=<ID=NW_004772265.1,length=5343>
##contig=<ID=NW_004772266.1,length=3081>
##contig=<ID=NW_004772267.1,length=2980>
##contig=<ID=NW_004772268.1,length=3655>
##contig=<ID=NW_004772269.1,length=2981>
##contig=<ID=NW_004772270.1,length=2981>
##contig=<ID=NW_004772271.1,length=3609>
##contig=<ID=NW_004772272.1,length=70027>
##contig=<ID=NW_004772273.1,length=5459>
##contig=<ID=NW_004772274.1,length=4449>
##contig=<ID=NW_004772275.1,length=6195>
##contig=<ID=NW_004772276.1,length=4669>
##contig=<ID=NW_004772277.1,length=3035>
##contig=<ID=NW_004772278.1,length=3077>
##contig=<ID=NW_004772279.1,length=3076>
##contig=<ID=NW_004772280.1,length=2974>
##contig=<ID=NW_004772281.1,length=3951>
##contig=<ID=NW_004772282.1,length=4081>
##contig=<ID=NW_004772283.1,length=60936>
##contig=<ID=NW_004772284.1,length=2970>
##contig=<ID=NW_004772285.1,length=2966>
##contig=<ID=NW_004772286.1,length=2966>
##contig=<ID=NW_004772287.1,length=3356>
##contig=<ID=NW_004772288.1,length=2966>
##contig=<ID=NW_004772289.1,length=5115>
##contig=<ID=NW_004772290.1,length=3064>
##contig=<ID=NW_004772291.1,length=2961>
##contig=<ID=NW_004772292.1,length=3910>
##contig=<ID=NW_004772293.1,length=3159>
##contig=<ID=NW_004772294.1,length=72576>
##contig=<ID=NW_004772295.1,length=3267>
##contig=<ID=NW_004772296.1,length=2956>
##contig=<ID=NW_004772297.1,length=2954>
##contig=<ID=NW_004772298.1,length=2951>
##contig=<ID=NW_004772299.1,length=2950>
##contig=<ID=NW_004772300.1,length=2998>
##contig=<ID=NW_004772301.1,length=2948>
##contig=<ID=NW_004772302.1,length=5585>
##contig=<ID=NW_004772303.1,length=3622>
##contig=<ID=NW_004772304.1,length=3367>
##contig=<ID=NW_004772305.1,length=62013>
##contig=<ID=NW_004772306.1,length=3396>
##contig=<ID=NW_004772307.1,length=2947>
##contig=<ID=NW_004772308.1,length=2946>
##contig=<ID=NW_004772309.1,length=3723>
##contig=<ID=NW_004772310.1,length=5955>
##contig=<ID=NW_004772311.1,length=2934>
##contig=<ID=NW_004772312.1,length=5703>
##contig=<ID=NW_004772313.1,length=2934>
##contig=<ID=NW_004772314.1,length=4949>
##contig=<ID=NW_004772315.1,length=3903>
##contig=<ID=NW_004772316.1,length=92549>
##contig=<ID=NW_004772317.1,length=57191>
##contig=<ID=NW_004772318.1,length=2933>
##contig=<ID=NW_004772319.1,length=3031>
##contig=<ID=NW_004772320.1,length=2927>
##contig=<ID=NW_004772321.1,length=3023>
##contig=<ID=NW_004772322.1,length=2922>
##contig=<ID=NW_004772323.1,length=3646>
##contig=<ID=NW_004772324.1,length=2920>
##contig=<ID=NW_004772325.1,length=2919>
##contig=<ID=NW_004772326.1,length=2918>
##contig=<ID=NW_004772327.1,length=2916>
##contig=<ID=NW_004772328.1,length=65053>
##contig=<ID=NW_004772329.1,length=6164>
##contig=<ID=NW_004772330.1,length=3013>
##contig=<ID=NW_004772331.1,length=4454>
##contig=<ID=NW_004772332.1,length=3055>
##contig=<ID=NW_004772333.1,length=2909>
##contig=<ID=NW_004772334.1,length=3008>
##contig=<ID=NW_004772335.1,length=3687>
##contig=<ID=NW_004772336.1,length=2905>
##contig=<ID=NW_004772337.1,length=2906>
##contig=<ID=NW_004772338.1,length=3269>
##contig=<ID=NW_004772339.1,length=57180>
##contig=<ID=NW_004772340.1,length=2904>
##contig=<ID=NW_004772341.1,length=2903>
##contig=<ID=NW_004772342.1,length=2903>
##contig=<ID=NW_004772343.1,length=5071>
##contig=<ID=NW_004772344.1,length=2900>
##contig=<ID=NW_004772345.1,length=2900>
##contig=<ID=NW_004772346.1,length=2700>
##contig=<ID=NW_004772347.1,length=6737>
##contig=<ID=NW_004772348.1,length=2897>
##contig=<ID=NW_004772349.1,length=3647>
##contig=<ID=NW_004772350.1,length=58302>
##contig=<ID=NW_004772351.1,length=3323>
##contig=<ID=NW_004772352.1,length=2991>
##contig=<ID=NW_004772353.1,length=2990>
##contig=<ID=NW_004772354.1,length=2984>
##contig=<ID=NW_004772355.1,length=2881>
##contig=<ID=NW_004772356.1,length=4023>
##contig=<ID=NW_004772357.1,length=2980>
##contig=<ID=NW_004772358.1,length=4229>
##contig=<ID=NW_004772359.1,length=2978>
##contig=<ID=NW_004772360.1,length=2877>
##contig=<ID=NW_004772361.1,length=59223>
##contig=<ID=NW_004772362.1,length=4240>
##contig=<ID=NW_004772363.1,length=3632>
##contig=<ID=NW_004772364.1,length=2875>
##contig=<ID=NW_004772365.1,length=2874>
##contig=<ID=NW_004772366.1,length=2874>
##contig=<ID=NW_004772367.1,length=2868>
##contig=<ID=NW_004772368.1,length=2868>
##contig=<ID=NW_004772369.1,length=4879>
##contig=<ID=NW_004772370.1,length=2967>
##contig=<ID=NW_004772371.1,length=2962>
##contig=<ID=NW_004772372.1,length=72986>
##contig=<ID=NW_004772373.1,length=6784>
##contig=<ID=NW_004772374.1,length=4663>
##contig=<ID=NW_004772375.1,length=2905>
##contig=<ID=NW_004772376.1,length=5693>
##contig=<ID=NW_004772377.1,length=2951>
##contig=<ID=NW_004772378.1,length=2950>
##contig=<ID=NW_004772379.1,length=2948>
##contig=<ID=NW_004772380.1,length=2947>
##contig=<ID=NW_004772381.1,length=2945>
##contig=<ID=NW_004772382.1,length=2945>
##contig=<ID=NW_004772383.1,length=62267>
##contig=<ID=NW_004772384.1,length=4444>
##contig=<ID=NW_004772385.1,length=2844>
##contig=<ID=NW_004772386.1,length=2842>
##contig=<ID=NW_004772387.1,length=4047>
##contig=<ID=NW_004772388.1,length=2937>
##contig=<ID=NW_004772389.1,length=2937>
##contig=<ID=NW_004772390.1,length=2935>
##contig=<ID=NW_004772391.1,length=4516>
##contig=<ID=NW_004772392.1,length=6131>
##contig=<ID=NW_004772393.1,length=4476>
##contig=<ID=NW_004772394.1,length=57406>
##contig=<ID=NW_004772395.1,length=2925>
##contig=<ID=NW_004772396.1,length=4104>
##contig=<ID=NW_004772397.1,length=2823>
##contig=<ID=NW_004772398.1,length=2823>
##contig=<ID=NW_004772399.1,length=3271>
##contig=<ID=NW_004772400.1,length=2821>
##contig=<ID=NW_004772401.1,length=2821>
##contig=<ID=NW_004772402.1,length=4310>
##contig=<ID=NW_004772403.1,length=2819>
##contig=<ID=NW_004772404.1,length=3737>
##contig=<ID=NW_004772405.1,length=57136>
##contig=<ID=NW_004772406.1,length=2857>
##contig=<ID=NW_004772407.1,length=2815>
##contig=<ID=NW_004772408.1,length=2913>
##contig=<ID=NW_004772409.1,length=3081>
##contig=<ID=NW_004772410.1,length=2909>
##contig=<ID=NW_004772411.1,length=2808>
##contig=<ID=NW_004772412.1,length=2807>
##contig=<ID=NW_004772413.1,length=2905>
##contig=<ID=NW_004772414.1,length=3734>
##contig=<ID=NW_004772415.1,length=4561>
##contig=<ID=NW_004772416.1,length=63199>
##contig=<ID=NW_004772417.1,length=2801>
##contig=<ID=NW_004772418.1,length=4860>
##contig=<ID=NW_004772419.1,length=2797>
##contig=<ID=NW_004772420.1,length=2797>
##contig=<ID=NW_004772421.1,length=2797>
##contig=<ID=NW_004772422.1,length=3107>
##contig=<ID=NW_004772423.1,length=2888>
##contig=<ID=NW_004772424.1,length=2786>
##contig=<ID=NW_004772425.1,length=2786>
##contig=<ID=NW_004772426.1,length=2782>
##contig=<ID=NW_004772427.1,length=98657>
##contig=<ID=NW_004772428.1,length=68222>
##contig=<ID=NW_004772429.1,length=3502>
##contig=<ID=NW_004772430.1,length=2869>
##contig=<ID=NW_004772431.1,length=2868>
##contig=<ID=NW_004772432.1,length=2764>
##contig=<ID=NW_004772433.1,length=3690>
##contig=<ID=NW_004772434.1,length=2761>
##contig=<ID=NW_004772435.1,length=2761>
##contig=<ID=NW_004772436.1,length=3308>
##contig=<ID=NW_004772437.1,length=4520>
##contig=<ID=NW_004772438.1,length=2855>
##contig=<ID=NW_004772439.1,length=59393>
##contig=<ID=NW_004772440.1,length=2756>
##contig=<ID=NW_004772441.1,length=2754>
##contig=<ID=NW_004772442.1,length=3784>
##contig=<ID=NW_004772443.1,length=4024>
##contig=<ID=NW_004772444.1,length=2850>
##contig=<ID=NW_004772445.1,length=2750>
##contig=<ID=NW_004772446.1,length=3492>
##contig=<ID=NW_004772447.1,length=2846>
##contig=<ID=NW_004772448.1,length=3346>
##contig=<ID=NW_004772449.1,length=3082>
##contig=<ID=NW_004772450.1,length=58194>
##contig=<ID=NW_004772451.1,length=2841>
##contig=<ID=NW_004772452.1,length=2741>
##contig=<ID=NW_004772453.1,length=2964>
##contig=<ID=NW_004772454.1,length=2738>
##contig=<ID=NW_004772455.1,length=2739>
##contig=<ID=NW_004772456.1,length=2736>
##contig=<ID=NW_004772457.1,length=2966>
##contig=<ID=NW_004772458.1,length=2828>
##contig=<ID=NW_004772459.1,length=2828>
##contig=<ID=NW_004772460.1,length=3130>
##contig=<ID=NW_004772461.1,length=64788>
##contig=<ID=NW_004772462.1,length=2723>
##contig=<ID=NW_004772463.1,length=2821>
##contig=<ID=NW_004772464.1,length=3856>
##contig=<ID=NW_004772465.1,length=2720>
##contig=<ID=NW_004772466.1,length=2718>
##contig=<ID=NW_004772467.1,length=2646>
##contig=<ID=NW_004772468.1,length=2713>
##contig=<ID=NW_004772469.1,length=2713>
##contig=<ID=NW_004772470.1,length=3402>
##contig=<ID=NW_004772471.1,length=2710>
##contig=<ID=NW_004772472.1,length=58102>
##contig=<ID=NW_004772473.1,length=2709>
##contig=<ID=NW_004772474.1,length=4377>
##contig=<ID=NW_004772475.1,length=3850>
##contig=<ID=NW_004772476.1,length=3828>
##contig=<ID=NW_004772477.1,length=2805>
##contig=<ID=NW_004772478.1,length=2706>
##contig=<ID=NW_004772479.1,length=3165>
##contig=<ID=NW_004772480.1,length=3240>
##contig=<ID=NW_004772481.1,length=2697>
##contig=<ID=NW_004772482.1,length=2796>
##contig=<ID=NW_004772483.1,length=62168>
##contig=<ID=NW_004772484.1,length=2695>
##contig=<ID=NW_004772485.1,length=2793>
##contig=<ID=NW_004772486.1,length=2791>
##contig=<ID=NW_004772487.1,length=4646>
##contig=<ID=NW_004772488.1,length=5733>
##contig=<ID=NW_004772489.1,length=2787>
##contig=<ID=NW_004772490.1,length=2688>
##contig=<ID=NW_004772491.1,length=2685>
##contig=<ID=NW_004772492.1,length=2685>
##contig=<ID=NW_004772493.1,length=4713>
##contig=<ID=NW_004772494.1,length=66105>
##contig=<ID=NW_004772495.1,length=2682>
##contig=<ID=NW_004772496.1,length=2782>
##contig=<ID=NW_004772497.1,length=2681>
##contig=<ID=NW_004772498.1,length=3791>
##contig=<ID=NW_004772499.1,length=2780>
##contig=<ID=NW_004772500.1,length=2987>
##contig=<ID=NW_004772501.1,length=2677>
##contig=<ID=NW_004772502.1,length=3320>
##contig=<ID=NW_004772503.1,length=2774>
##contig=<ID=NW_004772504.1,length=5097>
##contig=<ID=NW_004772505.1,length=57233>
##contig=<ID=NW_004772506.1,length=2837>
##contig=<ID=NW_004772507.1,length=4257>
##contig=<ID=NW_004772508.1,length=2669>
##contig=<ID=NW_004772509.1,length=2667>
##contig=<ID=NW_004772510.1,length=6176>
##contig=<ID=NW_004772511.1,length=2666>
##contig=<ID=NW_004772512.1,length=2660>
##contig=<ID=NW_004772513.1,length=2661>
##contig=<ID=NW_004772514.1,length=2758>
##contig=<ID=NW_004772515.1,length=4263>
##contig=<ID=NW_004772516.1,length=67400>
##contig=<ID=NW_004772517.1,length=2659>
##contig=<ID=NW_004772518.1,length=5026>
##contig=<ID=NW_004772519.1,length=5505>
##contig=<ID=NW_004772520.1,length=3776>
##contig=<ID=NW_004772521.1,length=3609>
##contig=<ID=NW_004772522.1,length=2743>
##contig=<ID=NW_004772523.1,length=2642>
##contig=<ID=NW_004772524.1,length=2638>
##contig=<ID=NW_004772525.1,length=3993>
##contig=<ID=NW_004772526.1,length=2738>
##contig=<ID=NW_004772527.1,length=57505>
##contig=<ID=NW_004772528.1,length=2636>
##contig=<ID=NW_004772529.1,length=3253>
##contig=<ID=NW_004772530.1,length=3362>
##contig=<ID=NW_004772531.1,length=2625>
##contig=<ID=NW_004772532.1,length=3621>
##contig=<ID=NW_004772533.1,length=2623>
##contig=<ID=NW_004772534.1,length=3144>
##contig=<ID=NW_004772535.1,length=2617>
##contig=<ID=NW_004772536.1,length=2717>
##contig=<ID=NW_004772537.1,length=3111>
##contig=<ID=NW_004772538.1,length=82943>
##contig=<ID=NW_004772539.1,length=59120>
##contig=<ID=NW_004772540.1,length=3043>
##contig=<ID=NW_004772541.1,length=2612>
##contig=<ID=NW_004772542.1,length=2870>
##contig=<ID=NW_004772543.1,length=2711>
##contig=<ID=NW_004772544.1,length=2610>
##contig=<ID=NW_004772545.1,length=2707>
##contig=<ID=NW_004772546.1,length=3870>
##contig=<ID=NW_004772547.1,length=2605>
##contig=<ID=NW_004772548.1,length=4651>
##contig=<ID=NW_004772549.1,length=4905>
##contig=<ID=NW_004772550.1,length=62441>
##contig=<ID=NW_004772551.1,length=2598>
##contig=<ID=NW_004772552.1,length=3416>
##contig=<ID=NW_004772553.1,length=2595>
##contig=<ID=NW_004772554.1,length=2593>
##contig=<ID=NW_004772555.1,length=3072>
##contig=<ID=NW_004772556.1,length=2590>
##contig=<ID=NW_004772557.1,length=3450>
##contig=<ID=NW_004772558.1,length=2789>
##contig=<ID=NW_004772559.1,length=4532>
##contig=<ID=NW_004772560.1,length=2686>
##contig=<ID=NW_004772561.1,length=59461>
##contig=<ID=NW_004772562.1,length=2685>
##contig=<ID=NW_004772563.1,length=4584>
##contig=<ID=NW_004772564.1,length=2585>
##contig=<ID=NW_004772565.1,length=2682>
##contig=<ID=NW_004772566.1,length=3623>
##contig=<ID=NW_004772567.1,length=2579>
##contig=<ID=NW_004772568.1,length=2579>
##contig=<ID=NW_004772569.1,length=2578>
##contig=<ID=NW_004772570.1,length=2762>
##contig=<ID=NW_004772571.1,length=2675>
##contig=<ID=NW_004772572.1,length=56294>
##contig=<ID=NW_004772573.1,length=2574>
##contig=<ID=NW_004772574.1,length=2811>
##contig=<ID=NW_004772575.1,length=2664>
##contig=<ID=NW_004772576.1,length=2564>
##contig=<ID=NW_004772577.1,length=3843>
##contig=<ID=NW_004772578.1,length=2563>
##contig=<ID=NW_004772579.1,length=2558>
##contig=<ID=NW_004772580.1,length=2655>
##contig=<ID=NW_004772581.1,length=2555>
##contig=<ID=NW_004772582.1,length=2653>
##contig=<ID=NW_004772583.1,length=56171>
##contig=<ID=NW_004772584.1,length=2550>
##contig=<ID=NW_004772585.1,length=2549>
##contig=<ID=NW_004772586.1,length=2648>
##contig=<ID=NW_004772587.1,length=3043>
##contig=<ID=NW_004772588.1,length=2821>
##contig=<ID=NW_004772589.1,length=2541>
##contig=<ID=NW_004772590.1,length=5701>
##contig=<ID=NW_004772591.1,length=2540>
##contig=<ID=NW_004772592.1,length=2764>
##contig=<ID=NW_004772593.1,length=2534>
##contig=<ID=NW_004772594.1,length=56805>
##contig=<ID=NW_004772595.1,length=2535>
##contig=<ID=NW_004772596.1,length=3713>
##contig=<ID=NW_004772597.1,length=3320>
##contig=<ID=NW_004772598.1,length=2525>
##contig=<ID=NW_004772599.1,length=3123>
##contig=<ID=NW_004772600.1,length=4768>
##contig=<ID=NW_004772601.1,length=2520>
##contig=<ID=NW_004772602.1,length=5143>
##contig=<ID=NW_004772603.1,length=2618>
##contig=<ID=NW_004772604.1,length=2514>
##contig=<ID=NW_004772605.1,length=70243>
##contig=<ID=NW_004772606.1,length=2509>
##contig=<ID=NW_004772607.1,length=4530>
##contig=<ID=NW_004772608.1,length=2505>
##contig=<ID=NW_004772609.1,length=2605>
##contig=<ID=NW_004772610.1,length=2605>
##contig=<ID=NW_004772611.1,length=7052>
##contig=<ID=NW_004772612.1,length=2502>
##contig=<ID=NW_004772613.1,length=2499>
##contig=<ID=NW_004772614.1,length=2911>
##contig=<ID=NW_004772615.1,length=2498>
##contig=<ID=NW_004772616.1,length=67879>
##contig=<ID=NW_004772617.1,length=4018>
##contig=<ID=NW_004772618.1,length=2490>
##contig=<ID=NW_004772619.1,length=2491>
##contig=<ID=NW_004772620.1,length=2486>
##contig=<ID=NW_004772621.1,length=2486>
##contig=<ID=NW_004772622.1,length=6027>
##contig=<ID=NW_004772623.1,length=2478>
##contig=<ID=NW_004772624.1,length=2477>
##contig=<ID=NW_004772625.1,length=2575>
##contig=<ID=NW_004772626.1,length=2575>
##contig=<ID=NW_004772627.1,length=55348>
##contig=<ID=NW_004772628.1,length=5015>
##contig=<ID=NW_004772629.1,length=2571>
##contig=<ID=NW_004772630.1,length=2470>
##contig=<ID=NW_004772631.1,length=2567>
##contig=<ID=NW_004772632.1,length=5124>
##contig=<ID=NW_004772633.1,length=2563>
##contig=<ID=NW_004772634.1,length=2463>
##contig=<ID=NW_004772635.1,length=2462>
##contig=<ID=NW_004772636.1,length=2559>
##contig=<ID=NW_004772637.1,length=2459>
##contig=<ID=NW_004772638.1,length=55309>
##contig=<ID=NW_004772639.1,length=4121>
##contig=<ID=NW_004772640.1,length=2455>
##contig=<ID=NW_004772641.1,length=2560>
##contig=<ID=NW_004772642.1,length=2452>
##contig=<ID=NW_004772643.1,length=2552>
##contig=<ID=NW_004772644.1,length=2547>
##contig=<ID=NW_004772645.1,length=3676>
##contig=<ID=NW_004772646.1,length=2443>
##contig=<ID=NW_004772647.1,length=2440>
##contig=<ID=NW_004772648.1,length=2440>
##contig=<ID=NW_004772649.1,length=90346>
##contig=<ID=NW_004772650.1,length=81979>
##contig=<ID=NW_004772651.1,length=2436>
##contig=<ID=NW_004772652.1,length=2435>
##contig=<ID=NW_004772653.1,length=2529>
##contig=<ID=NW_004772654.1,length=2528>
##contig=<ID=NW_004772655.1,length=2427>
##contig=<ID=NW_004772656.1,length=2424>
##contig=<ID=NW_004772657.1,length=2425>
##contig=<ID=NW_004772658.1,length=4025>
##contig=<ID=NW_004772659.1,length=2422>
##contig=<ID=NW_004772660.1,length=2418>
##contig=<ID=NW_004772661.1,length=69739>
##contig=<ID=NW_004772662.1,length=2517>
##contig=<ID=NW_004772663.1,length=2415>
##contig=<ID=NW_004772664.1,length=2511>
##contig=<ID=NW_004772665.1,length=2508>
##contig=<ID=NW_004772666.1,length=2407>
##contig=<ID=NW_004772667.1,length=3528>
##contig=<ID=NW_004772668.1,length=2401>
##contig=<ID=NW_004772669.1,length=2400>
##contig=<ID=NW_004772670.1,length=2679>
##contig=<ID=NW_004772671.1,length=2400>
##contig=<ID=NW_004772672.1,length=58004>
##contig=<ID=NW_004772673.1,length=2499>
##contig=<ID=NW_004772674.1,length=2399>
##contig=<ID=NW_004772675.1,length=2398>
##contig=<ID=NW_004772676.1,length=2398>
##contig=<ID=NW_004772677.1,length=4391>
##contig=<ID=NW_004772678.1,length=2393>
##contig=<ID=NW_004772679.1,length=2393>
##contig=<ID=NW_004772680.1,length=2492>
##contig=<ID=NW_004772681.1,length=2389>
##contig=<ID=NW_004772682.1,length=2388>
##contig=<ID=NW_004772683.1,length=57383>
##contig=<ID=NW_004772684.1,length=2386>
##contig=<ID=NW_004772685.1,length=4657>
##contig=<ID=NW_004772686.1,length=3199>
##contig=<ID=NW_004772687.1,length=2382>
##contig=<ID=NW_004772688.1,length=2382>
##contig=<ID=NW_004772689.1,length=11939>
##contig=<ID=NW_004772690.1,length=2379>
##contig=<ID=NW_004772691.1,length=2478>
##contig=<ID=NW_004772692.1,length=3961>
##contig=<ID=NW_004772693.1,length=2375>
##contig=<ID=NW_004772694.1,length=64145>
##contig=<ID=NW_004772695.1,length=2369>
##contig=<ID=NW_004772696.1,length=3565>
##contig=<ID=NW_004772697.1,length=2305>
##contig=<ID=NW_004772698.1,length=6474>
##contig=<ID=NW_004772699.1,length=2367>
##contig=<ID=NW_004772700.1,length=3010>
##contig=<ID=NW_004772701.1,length=4604>
##contig=<ID=NW_004772702.1,length=2358>
##contig=<ID=NW_004772703.1,length=2357>
##contig=<ID=NW_004772704.1,length=4241>
##contig=<ID=NW_004772705.1,length=58665>
##contig=<ID=NW_004772706.1,length=4436>
##contig=<ID=NW_004772707.1,length=2352>
##contig=<ID=NW_004772708.1,length=2351>
##contig=<ID=NW_004772709.1,length=2445>
##contig=<ID=NW_004772710.1,length=2441>
##contig=<ID=NW_004772711.1,length=2340>
##contig=<ID=NW_004772712.1,length=2338>
##contig=<ID=NW_004772713.1,length=2339>
##contig=<ID=NW_004772714.1,length=5058>
##contig=<ID=NW_004772715.1,length=2331>
##contig=<ID=NW_004772716.1,length=58947>
##contig=<ID=NW_004772717.1,length=2428>
##contig=<ID=NW_004772718.1,length=2329>
##contig=<ID=NW_004772719.1,length=4595>
##contig=<ID=NW_004772720.1,length=2326>
##contig=<ID=NW_004772721.1,length=2619>
##contig=<ID=NW_004772722.1,length=2324>
##contig=<ID=NW_004772723.1,length=3766>
##contig=<ID=NW_004772724.1,length=2318>
##contig=<ID=NW_004772725.1,length=3833>
##contig=<ID=NW_004772726.1,length=2313>
##contig=<ID=NW_004772727.1,length=60983>
##contig=<ID=NW_004772728.1,length=4725>
##contig=<ID=NW_004772729.1,length=3516>
##contig=<ID=NW_004772730.1,length=2309>
##contig=<ID=NW_004772731.1,length=2309>
##contig=<ID=NW_004772732.1,length=2743>
##contig=<ID=NW_004772733.1,length=2303>
##contig=<ID=NW_004772734.1,length=2301>
##contig=<ID=NW_004772735.1,length=2297>
##contig=<ID=NW_004772736.1,length=2292>
##contig=<ID=NW_004772737.1,length=5099>
##contig=<ID=NW_004772738.1,length=62993>
##contig=<ID=NW_004772739.1,length=2289>
##contig=<ID=NW_004772740.1,length=3737>
##contig=<ID=NW_004772741.1,length=2284>
##contig=<ID=NW_004772742.1,length=2283>
##contig=<ID=NW_004772743.1,length=2281>
##contig=<ID=NW_004772744.1,length=2490>
##contig=<ID=NW_004772745.1,length=2768>
##contig=<ID=NW_004772746.1,length=2277>
##contig=<ID=NW_004772747.1,length=3220>
##contig=<ID=NW_004772748.1,length=3927>
##contig=<ID=NW_004772749.1,length=55493>
##contig=<ID=NW_004772750.1,length=2276>
##contig=<ID=NW_004772751.1,length=2374>
##contig=<ID=NW_004772752.1,length=2273>
##contig=<ID=NW_004772753.1,length=2272>
##contig=<ID=NW_004772754.1,length=2270>
##contig=<ID=NW_004772755.1,length=3893>
##contig=<ID=NW_004772756.1,length=2367>
##contig=<ID=NW_004772757.1,length=2266>
##contig=<ID=NW_004772758.1,length=2266>
##contig=<ID=NW_004772759.1,length=2264>
##contig=<ID=NW_004772760.1,length=88691>
##contig=<ID=NW_004772761.1,length=57460>
##contig=<ID=NW_004772762.1,length=2264>
##contig=<ID=NW_004772763.1,length=2263>
##contig=<ID=NW_004772764.1,length=2258>
##contig=<ID=NW_004772765.1,length=2258>
##contig=<ID=NW_004772766.1,length=2257>
##contig=<ID=NW_004772767.1,length=2257>
##contig=<ID=NW_004772768.1,length=2356>
##contig=<ID=NW_004772769.1,length=2356>
##contig=<ID=NW_004772770.1,length=4602>
##contig=<ID=NW_004772771.1,length=2246>
##contig=<ID=NW_004772772.1,length=62252>
##contig=<ID=NW_004772773.1,length=2244>
##contig=<ID=NW_004772774.1,length=2240>
##contig=<ID=NW_004772775.1,length=2237>
##contig=<ID=NW_004772776.1,length=2236>
##contig=<ID=NW_004772777.1,length=2234>
##contig=<ID=NW_004772778.1,length=2230>
##contig=<ID=NW_004772779.1,length=2229>
##contig=<ID=NW_004772780.1,length=2230>
##contig=<ID=NW_004772781.1,length=2228>
##contig=<ID=NW_004772782.1,length=4610>
##contig=<ID=NW_004772783.1,length=59380>
##contig=<ID=NW_004772784.1,length=2221>
##contig=<ID=NW_004772785.1,length=2220>
##contig=<ID=NW_004772786.1,length=3029>
##contig=<ID=NW_004772787.1,length=2214>
##contig=<ID=NW_004772788.1,length=3852>
##contig=<ID=NW_004772789.1,length=2211>
##contig=<ID=NW_004772790.1,length=2311>
##contig=<ID=NW_004772791.1,length=2211>
##contig=<ID=NW_004772792.1,length=2211>
##contig=<ID=NW_004772793.1,length=5093>
##contig=<ID=NW_004772794.1,length=65408>
##contig=<ID=NW_004772795.1,length=3481>
##contig=<ID=NW_004772796.1,length=2204>
##contig=<ID=NW_004772797.1,length=4961>
##contig=<ID=NW_004772798.1,length=2299>
##contig=<ID=NW_004772799.1,length=2198>
##contig=<ID=NW_004772800.1,length=2198>
##contig=<ID=NW_004772801.1,length=2198>
##contig=<ID=NW_004772802.1,length=2197>
##contig=<ID=NW_004772803.1,length=2192>
##contig=<ID=NW_004772804.1,length=2188>
##contig=<ID=NW_004772805.1,length=55445>
##contig=<ID=NW_004772806.1,length=2186>
##contig=<ID=NW_004772807.1,length=2792>
##contig=<ID=NW_004772808.1,length=2453>
##contig=<ID=NW_004772809.1,length=2183>
##contig=<ID=NW_004772810.1,length=2181>
##contig=<ID=NW_004772811.1,length=2280>
##contig=<ID=NW_004772812.1,length=2181>
##contig=<ID=NW_004772813.1,length=6249>
##contig=<ID=NW_004772814.1,length=2176>
##contig=<ID=NW_004772815.1,length=2176>
##contig=<ID=NW_004772816.1,length=65560>
##contig=<ID=NW_004772817.1,length=2108>
##contig=<ID=NW_004772818.1,length=2176>
##contig=<ID=NW_004772819.1,length=2176>
##contig=<ID=NW_004772820.1,length=2172>
##contig=<ID=NW_004772821.1,length=2812>
##contig=<ID=NW_004772822.1,length=2170>
##contig=<ID=NW_004772823.1,length=2465>
##contig=<ID=NW_004772824.1,length=2167>
##contig=<ID=NW_004772825.1,length=2167>
##contig=<ID=NW_004772826.1,length=3286>
##contig=<ID=NW_004772827.1,length=64172>
##contig=<ID=NW_004772828.1,length=2262>
##contig=<ID=NW_004772829.1,length=2161>
##contig=<ID=NW_004772830.1,length=3249>
##contig=<ID=NW_004772831.1,length=2154>
##contig=<ID=NW_004772832.1,length=2151>
##contig=<ID=NW_004772833.1,length=2148>
##contig=<ID=NW_004772834.1,length=3539>
##contig=<ID=NW_004772835.1,length=2142>
##contig=<ID=NW_004772836.1,length=2241>
##contig=<ID=NW_004772837.1,length=2141>
##contig=<ID=NW_004772838.1,length=58134>
##contig=<ID=NW_004772839.1,length=2139>
##contig=<ID=NW_004772840.1,length=2137>
##contig=<ID=NW_004772841.1,length=2382>
##contig=<ID=NW_004772842.1,length=2231>
##contig=<ID=NW_004772843.1,length=3442>
##contig=<ID=NW_004772844.1,length=2129>
##contig=<ID=NW_004772845.1,length=2229>
##contig=<ID=NW_004772846.1,length=2126>
##contig=<ID=NW_004772847.1,length=2391>
##contig=<ID=NW_004772848.1,length=2123>
##contig=<ID=NW_004772849.1,length=62415>
##contig=<ID=NW_004772850.1,length=2116>
##contig=<ID=NW_004772851.1,length=5782>
##contig=<ID=NW_004772852.1,length=2110>
##contig=<ID=NW_004772853.1,length=2110>
##contig=<ID=NW_004772854.1,length=2107>
##contig=<ID=NW_004772855.1,length=2106>
##contig=<ID=NW_004772856.1,length=2106>
##contig=<ID=NW_004772857.1,length=2105>
##contig=<ID=NW_004772858.1,length=2104>
##contig=<ID=NW_004772859.1,length=2103>
##contig=<ID=NW_004772860.1,length=56295>
##contig=<ID=NW_004772861.1,length=3181>
##contig=<ID=NW_004772862.1,length=2102>
##contig=<ID=NW_004772863.1,length=2102>
##contig=<ID=NW_004772864.1,length=2102>
##contig=<ID=NW_004772865.1,length=2101>
##contig=<ID=NW_004772866.1,length=2100>
##contig=<ID=NW_004772867.1,length=2100>
##contig=<ID=NW_004772868.1,length=2096>
##contig=<ID=NW_004772869.1,length=2097>
##contig=<ID=NW_004772870.1,length=2094>
##contig=<ID=NW_004772871.1,length=83955>
##contig=<ID=NW_004772872.1,length=59485>
##contig=<ID=NW_004772873.1,length=2094>
##contig=<ID=NW_004772874.1,length=2093>
##contig=<ID=NW_004772875.1,length=2093>
##contig=<ID=NW_004772876.1,length=2092>
##contig=<ID=NW_004772877.1,length=2088>
##contig=<ID=NW_004772878.1,length=3740>
##contig=<ID=NW_004772879.1,length=2073>
##contig=<ID=NW_004772880.1,length=2072>
##contig=<ID=NW_004772881.1,length=2066>
##contig=<ID=NW_004772882.1,length=2066>
##contig=<ID=NW_004772883.1,length=56738>
##contig=<ID=NW_004772884.1,length=2065>
##contig=<ID=NW_004772885.1,length=2065>
##contig=<ID=NW_004772886.1,length=2064>
##contig=<ID=NW_004772887.1,length=2063>
##contig=<ID=NW_004772888.1,length=4487>
##contig=<ID=NW_004772889.1,length=2051>
##contig=<ID=NW_004772890.1,length=2051>
##contig=<ID=NW_004772891.1,length=6016>
##contig=<ID=NW_004772892.1,length=2050>
##contig=<ID=NW_004772893.1,length=2045>
##contig=<ID=NW_004772894.1,length=54967>
##contig=<ID=NW_004772895.1,length=2043>
##contig=<ID=NW_004772896.1,length=2141>
##contig=<ID=NW_004772897.1,length=2040>
##contig=<ID=NW_004772898.1,length=2038>
##contig=<ID=NW_004772899.1,length=2036>
##contig=<ID=NW_004772900.1,length=4158>
##contig=<ID=NW_004772901.1,length=2034>
##contig=<ID=NW_004772902.1,length=2033>
##contig=<ID=NW_004772903.1,length=2030>
##contig=<ID=NW_004772904.1,length=4100>
##contig=<ID=NW_004772905.1,length=57673>
##contig=<ID=NW_004772906.1,length=2018>
##contig=<ID=NW_004772907.1,length=2018>
##contig=<ID=NW_004772908.1,length=2116>
##contig=<ID=NW_004772909.1,length=2014>
##contig=<ID=NW_004772910.1,length=2014>
##contig=<ID=NW_004772911.1,length=2013>
##contig=<ID=NW_004772912.1,length=2013>
##contig=<ID=NW_004772913.1,length=4666>
##contig=<ID=NW_004772914.1,length=3005>
##contig=<ID=NW_004772915.1,length=1897>
##contig=<ID=NW_004772916.1,length=75361>
##contig=<ID=NW_004772917.1,length=2009>
##contig=<ID=NW_004772918.1,length=2009>
##contig=<ID=NW_004772919.1,length=2009>
##contig=<ID=NW_004772920.1,length=5134>
##contig=<ID=NW_004772921.1,length=2008>
##contig=<ID=NW_004772922.1,length=2007>
##contig=<ID=NW_004772923.1,length=2007>
##contig=<ID=NW_004772924.1,length=2006>
##contig=<ID=NW_004772925.1,length=2003>
##contig=<ID=NW_004772926.1,length=2003>
##contig=<ID=NW_004772927.1,length=62975>
##contig=<ID=NW_004772928.1,length=2002>
##contig=<ID=NW_004772929.1,length=2001>
##contig=<ID=NW_004772930.1,length=1999>
##contig=<ID=NW_004772931.1,length=1999>
##contig=<ID=NW_004772932.1,length=2146>
##contig=<ID=NW_004772933.1,length=1999>
##contig=<ID=NW_004772934.1,length=1997>
##contig=<ID=NW_004772935.1,length=1997>
##contig=<ID=NW_004772936.1,length=3354>
##contig=<ID=NW_004772937.1,length=1852>
##contig=<ID=NW_004772938.1,length=55643>
##contig=<ID=NW_004772939.1,length=1988>
##contig=<ID=NW_004772940.1,length=1982>
##contig=<ID=NW_004772941.1,length=1979>
##contig=<ID=NW_004772942.1,length=2078>
##contig=<ID=NW_004772943.1,length=1973>
##contig=<ID=NW_004772944.1,length=1972>
##contig=<ID=NW_004772945.1,length=1963>
##contig=<ID=NW_004772946.1,length=1963>
##contig=<ID=NW_004772947.1,length=1963>
##contig=<ID=NW_004772948.1,length=1963>
##contig=<ID=NW_004772949.1,length=61767>
##contig=<ID=NW_004772950.1,length=2060>
##contig=<ID=NW_004772951.1,length=1949>
##contig=<ID=NW_004772952.1,length=1946>
##contig=<ID=NW_004772953.1,length=1946>
##contig=<ID=NW_004772954.1,length=2045>
##contig=<ID=NW_004772955.1,length=1944>
##contig=<ID=NW_004772956.1,length=1943>
##contig=<ID=NW_004772957.1,length=1942>
##contig=<ID=NW_004772958.1,length=1942>
##contig=<ID=NW_004772959.1,length=1942>
##contig=<ID=NW_004772960.1,length=55310>
##contig=<ID=NW_004772961.1,length=1939>
##contig=<ID=NW_004772962.1,length=1938>
##contig=<ID=NW_004772963.1,length=1937>
##contig=<ID=NW_004772964.1,length=1937>
##contig=<ID=NW_004772965.1,length=1936>
##contig=<ID=NW_004772966.1,length=3720>
##contig=<ID=NW_004772967.1,length=1932>
##contig=<ID=NW_004772968.1,length=1932>
##contig=<ID=NW_004772969.1,length=1930>
##contig=<ID=NW_004772970.1,length=1923>
##contig=<ID=NW_004772971.1,length=58715>
##contig=<ID=NW_004772972.1,length=1922>
##contig=<ID=NW_004772973.1,length=1912>
##contig=<ID=NW_004772974.1,length=1910>
##contig=<ID=NW_004772975.1,length=1908>
##contig=<ID=NW_004772976.1,length=1907>
##contig=<ID=NW_004772977.1,length=1902>
##contig=<ID=NW_004772978.1,length=1900>
##contig=<ID=NW_004772979.1,length=1900>
##contig=<ID=NW_004772980.1,length=1898>
##contig=<ID=NW_004772981.1,length=1898>
##contig=<ID=NW_004772982.1,length=91367>
##contig=<ID=NW_004772983.1,length=55797>
##contig=<ID=NW_004772984.1,length=1895>
##contig=<ID=NW_004772985.1,length=1895>
##contig=<ID=NW_004772986.1,length=1895>
##contig=<ID=NW_004772987.1,length=1894>
##contig=<ID=NW_004772988.1,length=4679>
##contig=<ID=NW_004772989.1,length=1887>
##contig=<ID=NW_004772990.1,length=4691>
##contig=<ID=NW_004772991.1,length=1886>
##contig=<ID=NW_004772992.1,length=1882>
##contig=<ID=NW_004772993.1,length=1981>
##contig=<ID=NW_004772994.1,length=56225>
##contig=<ID=NW_004772995.1,length=1882>
##contig=<ID=NW_004772996.1,length=4453>
##contig=<ID=NW_004772997.1,length=1877>
##contig=<ID=NW_004772998.1,length=1874>
##contig=<ID=NW_004772999.1,length=1869>
##contig=<ID=NW_004773000.1,length=1868>
##contig=<ID=NW_004773001.1,length=1868>
##contig=<ID=NW_004773002.1,length=3006>
##contig=<ID=NW_004773003.1,length=1966>
##contig=<ID=NW_004773004.1,length=1859>
##contig=<ID=NW_004773005.1,length=58766>
##contig=<ID=NW_004773006.1,length=1858>
##contig=<ID=NW_004773007.1,length=1858>
##contig=<ID=NW_004773008.1,length=1858>
##contig=<ID=NW_004773009.1,length=3804>
##contig=<ID=NW_004773010.1,length=1852>
##contig=<ID=NW_004773011.1,length=1848>
##contig=<ID=NW_004773012.1,length=1843>
##contig=<ID=NW_004773013.1,length=1842>
##contig=<ID=NW_004773014.1,length=1837>
##contig=<ID=NW_004773015.1,length=1835>
##contig=<ID=NW_004773016.1,length=55083>
##contig=<ID=NW_004773017.1,length=1957>
##contig=<ID=NW_004773018.1,length=1930>
##contig=<ID=NW_004773019.1,length=1829>
##contig=<ID=NW_004773020.1,length=1823>
##contig=<ID=NW_004773021.1,length=5065>
##contig=<ID=NW_004773022.1,length=1820>
##contig=<ID=NW_004773023.1,length=1819>
##contig=<ID=NW_004773024.1,length=1818>
##contig=<ID=NW_004773025.1,length=1817>
##contig=<ID=NW_004773026.1,length=4338>
##contig=<ID=NW_004773027.1,length=74658>
##contig=<ID=NW_004773028.1,length=1808>
##contig=<ID=NW_004773029.1,length=2070>
##contig=<ID=NW_004773030.1,length=1807>
##contig=<ID=NW_004773031.1,length=1806>
##contig=<ID=NW_004773032.1,length=1803>
##contig=<ID=NW_004773033.1,length=1797>
##contig=<ID=NW_004773034.1,length=1894>
##contig=<ID=NW_004773035.1,length=2849>
##contig=<ID=NW_004773036.1,length=1788>
##contig=<ID=NW_004773037.1,length=4913>
##contig=<ID=NW_004773038.1,length=79093>
##contig=<ID=NW_004773039.1,length=1784>
##contig=<ID=NW_004773040.1,length=1783>
##contig=<ID=NW_004773041.1,length=1782>
##contig=<ID=NW_004773042.1,length=1781>
##contig=<ID=NW_004773043.1,length=1781>
##contig=<ID=NW_004773044.1,length=1778>
##contig=<ID=NW_004773045.1,length=1776>
##contig=<ID=NW_004773046.1,length=3765>
##contig=<ID=NW_004773047.1,length=1770>
##contig=<ID=NW_004773048.1,length=1769>
##contig=<ID=NW_004773049.1,length=55666>
##contig=<ID=NW_004773050.1,length=1767>
##contig=<ID=NW_004773051.1,length=1765>
##contig=<ID=NW_004773052.1,length=1996>
##contig=<ID=NW_004773053.1,length=1760>
##contig=<ID=NW_004773054.1,length=1759>
##contig=<ID=NW_004773055.1,length=1758>
##contig=<ID=NW_004773056.1,length=1751>
##contig=<ID=NW_004773057.1,length=1749>
##contig=<ID=NW_004773058.1,length=1748>
##contig=<ID=NW_004773059.1,length=1748>
##contig=<ID=NW_004773060.1,length=61057>
##contig=<ID=NW_004773061.1,length=1744>
##contig=<ID=NW_004773062.1,length=1738>
##contig=<ID=NW_004773063.1,length=1737>
##contig=<ID=NW_004773064.1,length=1732>
##contig=<ID=NW_004773065.1,length=1731>
##contig=<ID=NW_004773066.1,length=1730>
##contig=<ID=NW_004773067.1,length=1729>
##contig=<ID=NW_004773068.1,length=1726>
##contig=<ID=NW_004773069.1,length=1726>
##contig=<ID=NW_004773070.1,length=1723>
##contig=<ID=NW_004773071.1,length=57820>
##contig=<ID=NW_004773072.1,length=1722>
##contig=<ID=NW_004773073.1,length=1721>
##contig=<ID=NW_004773074.1,length=1720>
##contig=<ID=NW_004773075.1,length=1874>
##contig=<ID=NW_004773076.1,length=1719>
##contig=<ID=NW_004773077.1,length=1718>
##contig=<ID=NW_004773078.1,length=1717>
##contig=<ID=NW_004773079.1,length=1716>
##contig=<ID=NW_004773080.1,length=1714>
##contig=<ID=NW_004773081.1,length=1710>
##contig=<ID=NW_004773082.1,length=54158>
##contig=<ID=NW_004773083.1,length=1705>
##contig=<ID=NW_004773084.1,length=3361>
##contig=<ID=NW_004773085.1,length=1703>
##contig=<ID=NW_004773086.1,length=1700>
##contig=<ID=NW_004773087.1,length=1698>
##contig=<ID=NW_004773088.1,length=1696>
##contig=<ID=NW_004773089.1,length=1696>
##contig=<ID=NW_004773090.1,length=1696>
##contig=<ID=NW_004773091.1,length=1696>
##contig=<ID=NW_004773092.1,length=1694>
##contig=<ID=NW_004773093.1,length=108456>
##contig=<ID=NW_004773094.1,length=61037>
##contig=<ID=NW_004773095.1,length=1692>
##contig=<ID=NW_004773096.1,length=1692>
##contig=<ID=NW_004773097.1,length=1683>
##contig=<ID=NW_004773098.1,length=1683>
##contig=<ID=NW_004773099.1,length=1683>
##contig=<ID=NW_004773100.1,length=1682>
##contig=<ID=NW_004773101.1,length=1680>
##contig=<ID=NW_004773102.1,length=1679>
##contig=<ID=NW_004773103.1,length=1679>
##contig=<ID=NW_004773104.1,length=1677>
##contig=<ID=NW_004773105.1,length=66503>
##contig=<ID=NW_004773106.1,length=1675>
##contig=<ID=NW_004773107.1,length=1675>
##contig=<ID=NW_004773108.1,length=7028>
##contig=<ID=NW_004773109.1,length=1664>
##contig=<ID=NW_004773110.1,length=1663>
##contig=<ID=NW_004773111.1,length=1662>
##contig=<ID=NW_004773112.1,length=1659>
##contig=<ID=NW_004773113.1,length=1655>
##contig=<ID=NW_004773114.1,length=1653>
##contig=<ID=NW_004773115.1,length=1653>
##contig=<ID=NW_004773116.1,length=56787>
##contig=<ID=NW_004773117.1,length=1652>
##contig=<ID=NW_004773118.1,length=4106>
##contig=<ID=NW_004773119.1,length=1648>
##contig=<ID=NW_004773120.1,length=1646>
##contig=<ID=NW_004773121.1,length=1644>
##contig=<ID=NW_004773122.1,length=1642>
##contig=<ID=NW_004773123.1,length=1641>
##contig=<ID=NW_004773124.1,length=1641>
##contig=<ID=NW_004773125.1,length=1640>
##contig=<ID=NW_004773126.1,length=1640>
##contig=<ID=NW_004773127.1,length=59933>
##contig=<ID=NW_004773128.1,length=1639>
##contig=<ID=NW_004773129.1,length=1639>
##contig=<ID=NW_004773130.1,length=1639>
##contig=<ID=NW_004773131.1,length=1637>
##contig=<ID=NW_004773132.1,length=1633>
##contig=<ID=NW_004773133.1,length=1633>
##contig=<ID=NW_004773134.1,length=2066>
##contig=<ID=NW_004773135.1,length=1631>
##contig=<ID=NW_004773136.1,length=1631>
##contig=<ID=NW_004773137.1,length=1627>
##contig=<ID=NW_004773138.1,length=58886>
##contig=<ID=NW_004773139.1,length=3932>
##contig=<ID=NW_004773140.1,length=1626>
##contig=<ID=NW_004773141.1,length=1617>
##contig=<ID=NW_004773142.1,length=1614>
##contig=<ID=NW_004773143.1,length=1614>
##contig=<ID=NW_004773144.1,length=1610>
##contig=<ID=NW_004773145.1,length=1689>
##contig=<ID=NW_004773146.1,length=1608>
##contig=<ID=NW_004773147.1,length=1607>
##contig=<ID=NW_004773148.1,length=1606>
##contig=<ID=NW_004773149.1,length=64144>
##contig=<ID=NW_004773150.1,length=1604>
##contig=<ID=NW_004773151.1,length=1604>
##contig=<ID=NW_004773152.1,length=3874>
##contig=<ID=NW_004773153.1,length=1604>
##contig=<ID=NW_004773154.1,length=1602>
##contig=<ID=NW_004773155.1,length=1644>
##contig=<ID=NW_004773156.1,length=1598>
##contig=<ID=NW_004773157.1,length=1597>
##contig=<ID=NW_004773158.1,length=1594>
##contig=<ID=NW_004773159.1,length=1589>
##contig=<ID=NW_004773160.1,length=58424>
##contig=<ID=NW_004773161.1,length=1589>
##contig=<ID=NW_004773162.1,length=1588>
##contig=<ID=NW_004773163.1,length=1580>
##contig=<ID=NW_004773164.1,length=1580>
##contig=<ID=NW_004773165.1,length=1579>
##contig=<ID=NW_004773166.1,length=1578>
##contig=<ID=NW_004773167.1,length=1578>
##contig=<ID=NW_004773168.1,length=3152>
##contig=<ID=NW_004773169.1,length=1572>
##contig=<ID=NW_004773170.1,length=1897>
##contig=<ID=NW_004773171.1,length=60825>
##contig=<ID=NW_004773172.1,length=1570>
##contig=<ID=NW_004773173.1,length=1568>
##contig=<ID=NW_004773174.1,length=1568>
##contig=<ID=NW_004773175.1,length=1567>
##contig=<ID=NW_004773176.1,length=1567>
##contig=<ID=NW_004773177.1,length=1566>
##contig=<ID=NW_004773178.1,length=1565>
##contig=<ID=NW_004773179.1,length=1565>
##contig=<ID=NW_004773180.1,length=1564>
##contig=<ID=NW_004773181.1,length=1564>
##contig=<ID=NW_004773182.1,length=57717>
##contig=<ID=NW_004773183.1,length=1564>
##contig=<ID=NW_004773184.1,length=1563>
##contig=<ID=NW_004773185.1,length=1562>
##contig=<ID=NW_004773186.1,length=1562>
##contig=<ID=NW_004773187.1,length=1562>
##contig=<ID=NW_004773188.1,length=1559>
##contig=<ID=NW_004773189.1,length=1559>
##contig=<ID=NW_004773190.1,length=1558>
##contig=<ID=NW_004773191.1,length=1557>
##contig=<ID=NW_004773192.1,length=1556>
##contig=<ID=NW_004773193.1,length=56704>
##contig=<ID=NW_004773194.1,length=1555>
##contig=<ID=NW_004773195.1,length=1555>
##contig=<ID=NW_004773196.1,length=1655>
##contig=<ID=NW_004773197.1,length=1554>
##contig=<ID=NW_004773198.1,length=1554>
##contig=<ID=NW_004773199.1,length=1553>
##contig=<ID=NW_004773200.1,length=1553>
##contig=<ID=NW_004773201.1,length=1551>
##contig=<ID=NW_004773202.1,length=1550>
##contig=<ID=NW_004773203.1,length=1548>
##contig=<ID=NW_004773204.1,length=950389>
##contig=<ID=NW_004773205.1,length=85535>
##contig=<ID=NW_004773206.1,length=58687>
##contig=<ID=NW_004773207.1,length=1547>
##contig=<ID=NW_004773208.1,length=1546>
##contig=<ID=NW_004773209.1,length=1546>
##contig=<ID=NW_004773210.1,length=1544>
##contig=<ID=NW_004773211.1,length=1543>
##contig=<ID=NW_004773212.1,length=1542>
##contig=<ID=NW_004773213.1,length=1542>
##contig=<ID=NW_004773214.1,length=1540>
##contig=<ID=NW_004773215.1,length=1539>
##contig=<ID=NW_004773216.1,length=1538>
##contig=<ID=NW_004773217.1,length=59830>
##contig=<ID=NW_004773218.1,length=1535>
##contig=<ID=NW_004773219.1,length=1533>
##contig=<ID=NW_004773220.1,length=1531>
##contig=<ID=NW_004773221.1,length=1531>
##contig=<ID=NW_004773222.1,length=1530>
##contig=<ID=NW_004773223.1,length=1530>
##contig=<ID=NW_004773224.1,length=1530>
##contig=<ID=NW_004773225.1,length=1528>
##contig=<ID=NW_004773226.1,length=1528>
##contig=<ID=NW_004773227.1,length=1527>
##contig=<ID=NW_004773228.1,length=56721>
##contig=<ID=NW_004773229.1,length=1526>
##contig=<ID=NW_004773230.1,length=1525>
##contig=<ID=NW_004773231.1,length=1523>
##contig=<ID=NW_004773232.1,length=1523>
##contig=<ID=NW_004773233.1,length=1522>
##contig=<ID=NW_004773234.1,length=1522>
##contig=<ID=NW_004773235.1,length=1516>
##contig=<ID=NW_004773236.1,length=1516>
##contig=<ID=NW_004773237.1,length=1516>
##contig=<ID=NW_004773238.1,length=1514>
##contig=<ID=NW_004773239.1,length=65361>
##contig=<ID=NW_004773240.1,length=1513>
##contig=<ID=NW_004773241.1,length=1510>
##contig=<ID=NW_004773242.1,length=1508>
##contig=<ID=NW_004773243.1,length=1508>
##contig=<ID=NW_004773244.1,length=1507>
##contig=<ID=NW_004773245.1,length=1502>
##contig=<ID=NW_004773246.1,length=1499>
##contig=<ID=NW_004773247.1,length=1498>
##contig=<ID=NW_004773248.1,length=1497>
##contig=<ID=NW_004773249.1,length=1496>
##contig=<ID=NW_004773250.1,length=55216>
##contig=<ID=NW_004773251.1,length=1496>
##contig=<ID=NW_004773252.1,length=1495>
##contig=<ID=NW_004773253.1,length=1495>
##contig=<ID=NW_004773254.1,length=1488>
##contig=<ID=NW_004773255.1,length=1487>
##contig=<ID=NW_004773256.1,length=1486>
##contig=<ID=NW_004773257.1,length=1486>
##contig=<ID=NW_004773258.1,length=1483>
##contig=<ID=NW_004773259.1,length=1482>
##contig=<ID=NW_004773260.1,length=1479>
##contig=<ID=NW_004773261.1,length=67375>
##contig=<ID=NW_004773262.1,length=1479>
##contig=<ID=NW_004773263.1,length=1479>
##contig=<ID=NW_004773264.1,length=1479>
##contig=<ID=NW_004773265.1,length=1478>
##contig=<ID=NW_004773266.1,length=1886>
##contig=<ID=NW_004773267.1,length=1474>
##contig=<ID=NW_004773268.1,length=1472>
##contig=<ID=NW_004773269.1,length=1471>
##contig=<ID=NW_004773270.1,length=2945>
##contig=<ID=NW_004773271.1,length=1469>
##contig=<ID=NW_004773272.1,length=58510>
##contig=<ID=NW_004773273.1,length=1468>
##contig=<ID=NW_004773274.1,length=1468>
##contig=<ID=NW_004773275.1,length=1467>
##contig=<ID=NW_004773276.1,length=1464>
##contig=<ID=NW_004773277.1,length=1456>
##contig=<ID=NW_004773278.1,length=1453>
##contig=<ID=NW_004773279.1,length=1451>
##contig=<ID=NW_004773280.1,length=1451>
##contig=<ID=NW_004773281.1,length=1448>
##contig=<ID=NW_004773282.1,length=1445>
##contig=<ID=NW_004773283.1,length=77617>
##contig=<ID=NW_004773284.1,length=1443>
##contig=<ID=NW_004773285.1,length=1443>
##contig=<ID=NW_004773286.1,length=1440>
##contig=<ID=NW_004773287.1,length=1439>
##contig=<ID=NW_004773288.1,length=1437>
##contig=<ID=NW_004773289.1,length=1437>
##contig=<ID=NW_004773290.1,length=1435>
##contig=<ID=NW_004773291.1,length=2409>
##contig=<ID=NW_004773292.1,length=1434>
##contig=<ID=NW_004773293.1,length=1434>
##contig=<ID=NW_004773294.1,length=58368>
##contig=<ID=NW_004773295.1,length=1433>
##contig=<ID=NW_004773296.1,length=1432>
##contig=<ID=NW_004773297.1,length=1428>
##contig=<ID=NW_004773298.1,length=1428>
##contig=<ID=NW_004773299.1,length=1426>
##contig=<ID=NW_004773300.1,length=1426>
##contig=<ID=NW_004773301.1,length=1420>
##contig=<ID=NW_004773302.1,length=1419>
##contig=<ID=NW_004773303.1,length=1419>
##contig=<ID=NW_004773304.1,length=1418>
##contig=<ID=NW_004773305.1,length=53305>
##contig=<ID=NW_004773306.1,length=1417>
##contig=<ID=NW_004773307.1,length=1415>
##contig=<ID=NW_004773308.1,length=1413>
##contig=<ID=NW_004773309.1,length=1413>
##contig=<ID=NW_004773310.1,length=1410>
##contig=<ID=NW_004773311.1,length=1409>
##contig=<ID=NW_004773312.1,length=1409>
##contig=<ID=NW_004773313.1,length=1408>
##contig=<ID=NW_004773314.1,length=1405>
##contig=<ID=NW_004773315.1,length=1404>
##contig=<ID=NW_004773316.1,length=96354>
##contig=<ID=NW_004773317.1,length=54697>
##contig=<ID=NW_004773318.1,length=1401>
##contig=<ID=NW_004773319.1,length=1401>
##contig=<ID=NW_004773320.1,length=1401>
##contig=<ID=NW_004773321.1,length=1399>
##contig=<ID=NW_004773322.1,length=1399>
##contig=<ID=NW_004773323.1,length=1398>
##contig=<ID=NW_004773324.1,length=1398>
##contig=<ID=NW_004773325.1,length=1398>
##contig=<ID=NW_004773326.1,length=1397>
##contig=<ID=NW_004773327.1,length=1397>
##contig=<ID=NW_004773328.1,length=55595>
##contig=<ID=NW_004773329.1,length=1396>
##contig=<ID=NW_004773330.1,length=1396>
##contig=<ID=NW_004773331.1,length=1394>
##contig=<ID=NW_004773332.1,length=1394>
##contig=<ID=NW_004773333.1,length=1393>
##contig=<ID=NW_004773334.1,length=1389>
##contig=<ID=NW_004773335.1,length=1388>
##contig=<ID=NW_004773336.1,length=1388>
##contig=<ID=NW_004773337.1,length=1388>
##contig=<ID=NW_004773338.1,length=1386>
##contig=<ID=NW_004773339.1,length=74471>
##contig=<ID=NW_004773340.1,length=1385>
##contig=<ID=NW_004773341.1,length=1382>
##contig=<ID=NW_004773342.1,length=1382>
##contig=<ID=NW_004773343.1,length=1381>
##contig=<ID=NW_004773344.1,length=1381>
##contig=<ID=NW_004773345.1,length=1381>
##contig=<ID=NW_004773346.1,length=1380>
##contig=<ID=NW_004773347.1,length=1379>
##contig=<ID=NW_004773348.1,length=2549>
##contig=<ID=NW_004773349.1,length=1377>
##contig=<ID=NW_004773350.1,length=58030>
##contig=<ID=NW_004773351.1,length=1377>
##contig=<ID=NW_004773352.1,length=1375>
##contig=<ID=NW_004773353.1,length=1375>
##contig=<ID=NW_004773354.1,length=1374>
##contig=<ID=NW_004773355.1,length=1374>
##contig=<ID=NW_004773356.1,length=1374>
##contig=<ID=NW_004773357.1,length=1373>
##contig=<ID=NW_004773358.1,length=1371>
##contig=<ID=NW_004773359.1,length=1370>
##contig=<ID=NW_004773360.1,length=1369>
##contig=<ID=NW_004773361.1,length=56686>
##contig=<ID=NW_004773362.1,length=1367>
##contig=<ID=NW_004773363.1,length=1367>
##contig=<ID=NW_004773364.1,length=1363>
##contig=<ID=NW_004773365.1,length=1361>
##contig=<ID=NW_004773366.1,length=1357>
##contig=<ID=NW_004773367.1,length=1357>
##contig=<ID=NW_004773368.1,length=1356>
##contig=<ID=NW_004773369.1,length=1356>
##contig=<ID=NW_004773370.1,length=1353>
##contig=<ID=NW_004773371.1,length=1350>
##contig=<ID=NW_004773372.1,length=68836>
##contig=<ID=NW_004773373.1,length=1350>
##contig=<ID=NW_004773374.1,length=1349>
##contig=<ID=NW_004773375.1,length=1347>
##contig=<ID=NW_004773376.1,length=1347>
##contig=<ID=NW_004773377.1,length=1347>
##contig=<ID=NW_004773378.1,length=1346>
##contig=<ID=NW_004773379.1,length=1648>
##contig=<ID=NW_004773380.1,length=1345>
##contig=<ID=NW_004773381.1,length=1344>
##contig=<ID=NW_004773382.1,length=1342>
##contig=<ID=NW_004773383.1,length=53881>
##contig=<ID=NW_004773384.1,length=1342>
##contig=<ID=NW_004773385.1,length=1341>
##contig=<ID=NW_004773386.1,length=1341>
##contig=<ID=NW_004773387.1,length=1340>
##contig=<ID=NW_004773388.1,length=1338>
##contig=<ID=NW_004773389.1,length=1338>
##contig=<ID=NW_004773390.1,length=1335>
##contig=<ID=NW_004773391.1,length=1335>
##contig=<ID=NW_004773392.1,length=1333>
##contig=<ID=NW_004773393.1,length=1330>
##contig=<ID=NW_004773394.1,length=60821>
##contig=<ID=NW_004773395.1,length=1329>
##contig=<ID=NW_004773396.1,length=1329>
##contig=<ID=NW_004773397.1,length=1328>
##contig=<ID=NW_004773398.1,length=1328>
##contig=<ID=NW_004773399.1,length=1325>
##contig=<ID=NW_004773400.1,length=1325>
##contig=<ID=NW_004773401.1,length=1324>
##contig=<ID=NW_004773402.1,length=1320>
##contig=<ID=NW_004773403.1,length=1319>
##contig=<ID=NW_004773404.1,length=1319>
##contig=<ID=NW_004773405.1,length=60945>
##contig=<ID=NW_004773406.1,length=1317>
##contig=<ID=NW_004773407.1,length=1317>
##contig=<ID=NW_004773408.1,length=1316>
##contig=<ID=NW_004773409.1,length=1315>
##contig=<ID=NW_004773410.1,length=1314>
##contig=<ID=NW_004773411.1,length=1314>
##contig=<ID=NW_004773412.1,length=1311>
##contig=<ID=NW_004773413.1,length=1264>
##contig=<ID=NW_004773414.1,length=1310>
##contig=<ID=NW_004773415.1,length=1307>
##contig=<ID=NW_004773416.1,length=57281>
##contig=<ID=NW_004773417.1,length=1307>
##contig=<ID=NW_004773418.1,length=1307>
##contig=<ID=NW_004773419.1,length=1306>
##contig=<ID=NW_004773420.1,length=1304>
##contig=<ID=NW_004773421.1,length=1304>
##contig=<ID=NW_004773422.1,length=1301>
##contig=<ID=NW_004773423.1,length=1300>
##contig=<ID=NW_004773424.1,length=1299>
##contig=<ID=NW_004773425.1,length=1299>
##contig=<ID=NW_004773426.1,length=1299>
##contig=<ID=NW_004773427.1,length=80476>
##contig=<ID=NW_004773428.1,length=57589>
##contig=<ID=NW_004773429.1,length=1299>
##contig=<ID=NW_004773430.1,length=1298>
##contig=<ID=NW_004773431.1,length=1728>
##contig=<ID=NW_004773432.1,length=1294>
##contig=<ID=NW_004773433.1,length=1293>
##contig=<ID=NW_004773434.1,length=1289>
##contig=<ID=NW_004773435.1,length=3557>
##contig=<ID=NW_004773436.1,length=1288>
##contig=<ID=NW_004773437.1,length=1286>
##contig=<ID=NW_004773438.1,length=1286>
##contig=<ID=NW_004773439.1,length=64717>
##contig=<ID=NW_004773440.1,length=1284>
##contig=<ID=NW_004773441.1,length=1283>
##contig=<ID=NW_004773442.1,length=1283>
##contig=<ID=NW_004773443.1,length=1282>
##contig=<ID=NW_004773444.1,length=1281>
##contig=<ID=NW_004773445.1,length=1279>
##contig=<ID=NW_004773446.1,length=1279>
##contig=<ID=NW_004773447.1,length=1278>
##contig=<ID=NW_004773448.1,length=1278>
##contig=<ID=NW_004773449.1,length=1276>
##contig=<ID=NW_004773450.1,length=61807>
##contig=<ID=NW_004773451.1,length=1275>
##contig=<ID=NW_004773452.1,length=1275>
##contig=<ID=NW_004773453.1,length=1274>
##contig=<ID=NW_004773454.1,length=1274>
##contig=<ID=NW_004773455.1,length=1274>
##contig=<ID=NW_004773456.1,length=1270>
##contig=<ID=NW_004773457.1,length=1269>
##contig=<ID=NW_004773458.1,length=1266>
##contig=<ID=NW_004773459.1,length=1266>
##contig=<ID=NW_004773460.1,length=1266>
##contig=<ID=NW_004773461.1,length=60086>
##contig=<ID=NW_004773462.1,length=1265>
##contig=<ID=NW_004773463.1,length=1261>
##contig=<ID=NW_004773464.1,length=1261>
##contig=<ID=NW_004773465.1,length=1259>
##contig=<ID=NW_004773466.1,length=1259>
##contig=<ID=NW_004773467.1,length=1259>
##contig=<ID=NW_004773468.1,length=1258>
##contig=<ID=NW_004773469.1,length=1257>
##contig=<ID=NW_004773470.1,length=1256>
##contig=<ID=NW_004773471.1,length=1255>
##contig=<ID=NW_004773472.1,length=61786>
##contig=<ID=NW_004773473.1,length=1255>
##contig=<ID=NW_004773474.1,length=1253>
##contig=<ID=NW_004773475.1,length=1560>
##contig=<ID=NW_004773476.1,length=1249>
##contig=<ID=NW_004773477.1,length=1249>
##contig=<ID=NW_004773478.1,length=1248>
##contig=<ID=NW_004773479.1,length=1248>
##contig=<ID=NW_004773480.1,length=1245>
##contig=<ID=NW_004773481.1,length=1244>
##contig=<ID=NW_004773482.1,length=1243>
##contig=<ID=NW_004773483.1,length=64394>
##contig=<ID=NW_004773484.1,length=1241>
##contig=<ID=NW_004773485.1,length=1240>
##contig=<ID=NW_004773486.1,length=1240>
##contig=<ID=NW_004773487.1,length=1239>
##contig=<ID=NW_004773488.1,length=1239>
##contig=<ID=NW_004773489.1,length=1237>
##contig=<ID=NW_004773490.1,length=1236>
##contig=<ID=NW_004773491.1,length=1235>
##contig=<ID=NW_004773492.1,length=1234>
##contig=<ID=NW_004773493.1,length=1234>
##contig=<ID=NW_004773494.1,length=62076>
##contig=<ID=NW_004773495.1,length=1233>
##contig=<ID=NW_004773496.1,length=1231>
##contig=<ID=NW_004773497.1,length=1231>
##contig=<ID=NW_004773498.1,length=1230>
##contig=<ID=NW_004773499.1,length=1230>
##contig=<ID=NW_004773500.1,length=1229>
##contig=<ID=NW_004773501.1,length=1228>
##contig=<ID=NW_004773502.1,length=1227>
##contig=<ID=NW_004773503.1,length=1226>
##contig=<ID=NW_004773504.1,length=1223>
##contig=<ID=NW_004773505.1,length=56887>
##contig=<ID=NW_004773506.1,length=6173>
##contig=<ID=NW_004773507.1,length=1221>
##contig=<ID=NW_004773508.1,length=1220>
##contig=<ID=NW_004773509.1,length=1218>
##contig=<ID=NW_004773510.1,length=1217>
##contig=<ID=NW_004773511.1,length=1216>
##contig=<ID=NW_004773512.1,length=1216>
##contig=<ID=NW_004773513.1,length=1215>
##contig=<ID=NW_004773514.1,length=1213>
##contig=<ID=NW_004773515.1,length=1211>
##contig=<ID=NW_004773516.1,length=60787>
##contig=<ID=NW_004773517.1,length=1208>
##contig=<ID=NW_004773518.1,length=1206>
##contig=<ID=NW_004773519.1,length=1206>
##contig=<ID=NW_004773520.1,length=1201>
##contig=<ID=NW_004773521.1,length=1200>
##contig=<ID=NW_004773522.1,length=1199>
##contig=<ID=NW_004773523.1,length=1198>
##contig=<ID=NW_004773524.1,length=1197>
##contig=<ID=NW_004773525.1,length=1195>
##contig=<ID=NW_004773526.1,length=1195>
##contig=<ID=NW_004773527.1,length=54602>
##contig=<ID=NW_004773528.1,length=1194>
##contig=<ID=NW_004773529.1,length=1193>
##contig=<ID=NW_004773530.1,length=1192>
##contig=<ID=NW_004773531.1,length=1191>
##contig=<ID=NW_004773532.1,length=1191>
##contig=<ID=NW_004773533.1,length=1191>
##contig=<ID=NW_004773534.1,length=1191>
##contig=<ID=NW_004773535.1,length=1191>
##contig=<ID=NW_004773536.1,length=1191>
##contig=<ID=NW_004773537.1,length=1190>
##contig=<ID=NW_004773538.1,length=91108>
##contig=<ID=NW_004773539.1,length=60753>
##contig=<ID=NW_004773540.1,length=1188>
##contig=<ID=NW_004773541.1,length=1188>
##contig=<ID=NW_004773542.1,length=1187>
##contig=<ID=NW_004773543.1,length=1186>
##contig=<ID=NW_004773544.1,length=1185>
##contig=<ID=NW_004773545.1,length=1182>
##contig=<ID=NW_004773546.1,length=1181>
##contig=<ID=NW_004773547.1,length=1181>
##contig=<ID=NW_004773548.1,length=1179>
##contig=<ID=NW_004773549.1,length=1178>
##contig=<ID=NW_004773550.1,length=62817>
##contig=<ID=NW_004773551.1,length=1177>
##contig=<ID=NW_004773552.1,length=1176>
##contig=<ID=NW_004773553.1,length=1173>
##contig=<ID=NW_004773554.1,length=1173>
##contig=<ID=NW_004773555.1,length=1172>
##contig=<ID=NW_004773556.1,length=1170>
##contig=<ID=NW_004773557.1,length=1170>
##contig=<ID=NW_004773558.1,length=1170>
##contig=<ID=NW_004773559.1,length=1170>
##contig=<ID=NW_004773560.1,length=1168>
##contig=<ID=NW_004773561.1,length=79130>
##contig=<ID=NW_004773562.1,length=1166>
##contig=<ID=NW_004773563.1,length=1166>
##contig=<ID=NW_004773564.1,length=1165>
##contig=<ID=NW_004773565.1,length=1165>
##contig=<ID=NW_004773566.1,length=1164>
##contig=<ID=NW_004773567.1,length=1163>
##contig=<ID=NW_004773568.1,length=1161>
##contig=<ID=NW_004773569.1,length=1161>
##contig=<ID=NW_004773570.1,length=1159>
##contig=<ID=NW_004773571.1,length=1157>
##contig=<ID=NW_004773572.1,length=57855>
##contig=<ID=NW_004773573.1,length=1157>
##contig=<ID=NW_004773574.1,length=1153>
##contig=<ID=NW_004773575.1,length=1153>
##contig=<ID=NW_004773576.1,length=2975>
##contig=<ID=NW_004773577.1,length=1149>
##contig=<ID=NW_004773578.1,length=1146>
##contig=<ID=NW_004773579.1,length=1146>
##contig=<ID=NW_004773580.1,length=1146>
##contig=<ID=NW_004773581.1,length=1146>
##contig=<ID=NW_004773582.1,length=1144>
##contig=<ID=NW_004773583.1,length=55850>
##contig=<ID=NW_004773584.1,length=1144>
##contig=<ID=NW_004773585.1,length=1142>
##contig=<ID=NW_004773586.1,length=1140>
##contig=<ID=NW_004773587.1,length=1139>
##contig=<ID=NW_004773588.1,length=1137>
##contig=<ID=NW_004773589.1,length=1136>
##contig=<ID=NW_004773590.1,length=1135>
##contig=<ID=NW_004773591.1,length=1135>
##contig=<ID=NW_004773592.1,length=1134>
##contig=<ID=NW_004773593.1,length=1133>
##contig=<ID=NW_004773594.1,length=67319>
##contig=<ID=NW_004773595.1,length=1132>
##contig=<ID=NW_004773596.1,length=1130>
##contig=<ID=NW_004773597.1,length=1129>
##contig=<ID=NW_004773598.1,length=1129>
##contig=<ID=NW_004773599.1,length=1127>
##contig=<ID=NW_004773600.1,length=1127>
##contig=<ID=NW_004773601.1,length=1126>
##contig=<ID=NW_004773602.1,length=1125>
##contig=<ID=NW_004773603.1,length=1125>
##contig=<ID=NW_004773604.1,length=1123>
##contig=<ID=NW_004773605.1,length=61132>
##contig=<ID=NW_004773606.1,length=1123>
##contig=<ID=NW_004773607.1,length=1121>
##contig=<ID=NW_004773608.1,length=1120>
##contig=<ID=NW_004773609.1,length=1118>
##contig=<ID=NW_004773610.1,length=1116>
##contig=<ID=NW_004773611.1,length=1116>
##contig=<ID=NW_004773612.1,length=1115>
##contig=<ID=NW_004773613.1,length=1114>
##contig=<ID=NW_004773614.1,length=1113>
##contig=<ID=NW_004773615.1,length=1113>
##contig=<ID=NW_004773616.1,length=66632>
##contig=<ID=NW_004773617.1,length=1113>
##contig=<ID=NW_004773618.1,length=1113>
##contig=<ID=NW_004773619.1,length=1111>
##contig=<ID=NW_004773620.1,length=1110>
##contig=<ID=NW_004773621.1,length=1108>
##contig=<ID=NW_004773622.1,length=1105>
##contig=<ID=NW_004773623.1,length=1105>
##contig=<ID=NW_004773624.1,length=1104>
##contig=<ID=NW_004773625.1,length=1102>
##contig=<ID=NW_004773626.1,length=1101>
##contig=<ID=NW_004773627.1,length=52844>
##contig=<ID=NW_004773628.1,length=1101>
##contig=<ID=NW_004773629.1,length=1101>
##contig=<ID=NW_004773630.1,length=1100>
##contig=<ID=NW_004773631.1,length=1100>
##contig=<ID=NW_004773632.1,length=1100>
##contig=<ID=NW_004773633.1,length=1099>
##contig=<ID=NW_004773634.1,length=1099>
##contig=<ID=NW_004773635.1,length=1098>
##contig=<ID=NW_004773636.1,length=1098>
##contig=<ID=NW_004773637.1,length=1097>
##contig=<ID=NW_004773638.1,length=58290>
##contig=<ID=NW_004773639.1,length=1096>
##contig=<ID=NW_004773640.1,length=1095>
##contig=<ID=NW_004773641.1,length=1095>
##contig=<ID=NW_004773642.1,length=1095>
##contig=<ID=NW_004773643.1,length=1095>
##contig=<ID=NW_004773644.1,length=1094>
##contig=<ID=NW_004773645.1,length=1094>
##contig=<ID=NW_004773646.1,length=1094>
##contig=<ID=NW_004773647.1,length=1092>
##contig=<ID=NW_004773648.1,length=1090>
##contig=<ID=NW_004773649.1,length=87323>
##contig=<ID=NW_004773650.1,length=53497>
##contig=<ID=NW_004773651.1,length=1090>
##contig=<ID=NW_004773652.1,length=1089>
##contig=<ID=NW_004773653.1,length=1089>
##contig=<ID=NW_004773654.1,length=1089>
##contig=<ID=NW_004773655.1,length=1088>
##contig=<ID=NW_004773656.1,length=1088>
##contig=<ID=NW_004773657.1,length=1088>
##contig=<ID=NW_004773658.1,length=1087>
##contig=<ID=NW_004773659.1,length=1085>
##contig=<ID=NW_004773660.1,length=1082>
##contig=<ID=NW_004773661.1,length=64931>
##contig=<ID=NW_004773662.1,length=1082>
##contig=<ID=NW_004773663.1,length=1081>
##contig=<ID=NW_004773664.1,length=1080>
##contig=<ID=NW_004773665.1,length=1080>
##contig=<ID=NW_004773666.1,length=1080>
##contig=<ID=NW_004773667.1,length=1079>
##contig=<ID=NW_004773668.1,length=1078>
##contig=<ID=NW_004773669.1,length=1077>
##contig=<ID=NW_004773670.1,length=1076>
##contig=<ID=NW_004773671.1,length=1076>
##contig=<ID=NW_004773672.1,length=54957>
##contig=<ID=NW_004773673.1,length=1076>
##contig=<ID=NW_004773674.1,length=1075>
##contig=<ID=NW_004773675.1,length=1072>
##contig=<ID=NW_004773676.1,length=1072>
##contig=<ID=NW_004773677.1,length=1072>
##contig=<ID=NW_004773678.1,length=1071>
##contig=<ID=NW_004773679.1,length=1070>
##contig=<ID=NW_004773680.1,length=1070>
##contig=<ID=NW_004773681.1,length=1070>
##contig=<ID=NW_004773682.1,length=1070>
##contig=<ID=NW_004773683.1,length=58318>
##contig=<ID=NW_004773684.1,length=1069>
##contig=<ID=NW_004773685.1,length=1068>
##contig=<ID=NW_004773686.1,length=1067>
##contig=<ID=NW_004773687.1,length=1067>
##contig=<ID=NW_004773688.1,length=1066>
##contig=<ID=NW_004773689.1,length=1066>
##contig=<ID=NW_004773690.1,length=1065>
##contig=<ID=NW_004773691.1,length=1064>
##contig=<ID=NW_004773692.1,length=1063>
##contig=<ID=NW_004773693.1,length=1063>
##contig=<ID=NW_004773694.1,length=61243>
##contig=<ID=NW_004773695.1,length=1062>
##contig=<ID=NW_004773696.1,length=1062>
##contig=<ID=NW_004773697.1,length=1061>
##contig=<ID=NW_004773698.1,length=1061>
##contig=<ID=NW_004773699.1,length=1060>
##contig=<ID=NW_004773700.1,length=1059>
##contig=<ID=NW_004773701.1,length=1056>
##contig=<ID=NW_004773702.1,length=1056>
##contig=<ID=NW_004773703.1,length=1055>
##contig=<ID=NW_004773704.1,length=1054>
##contig=<ID=NW_004773705.1,length=59763>
##contig=<ID=NW_004773706.1,length=1052>
##contig=<ID=NW_004773707.1,length=1052>
##contig=<ID=NW_004773708.1,length=1052>
##contig=<ID=NW_004773709.1,length=1046>
##contig=<ID=NW_004773710.1,length=1045>
##contig=<ID=NW_004773711.1,length=1043>
##contig=<ID=NW_004773712.1,length=1042>
##contig=<ID=NW_004773713.1,length=1041>
##contig=<ID=NW_004773714.1,length=1040>
##contig=<ID=NW_004773715.1,length=1040>
##contig=<ID=NW_004773716.1,length=55634>
##contig=<ID=NW_004773717.1,length=1037>
##contig=<ID=NW_004773718.1,length=1037>
##contig=<ID=NW_004773719.1,length=1035>
##contig=<ID=NW_004773720.1,length=1035>
##contig=<ID=NW_004773721.1,length=1035>
##contig=<ID=NW_004773722.1,length=1033>
##contig=<ID=NW_004773723.1,length=1032>
##contig=<ID=NW_004773724.1,length=1031>
##contig=<ID=NW_004773725.1,length=1031>
##contig=<ID=NW_004773726.1,length=1031>
##contig=<ID=NW_004773727.1,length=54839>
##contig=<ID=NW_004773728.1,length=1030>
##contig=<ID=NW_004773729.1,length=1027>
##contig=<ID=NW_004773730.1,length=1027>
##contig=<ID=NW_004773731.1,length=1027>
##contig=<ID=NW_004773732.1,length=1024>
##contig=<ID=NW_004773733.1,length=1020>
##contig=<ID=NW_004773734.1,length=1020>
##contig=<ID=NW_004773735.1,length=1016>
##contig=<ID=NW_004773736.1,length=1015>
##contig=<ID=NW_004773737.1,length=1015>
##contig=<ID=NW_004773738.1,length=64359>
##contig=<ID=NW_004773739.1,length=1014>
##contig=<ID=NW_004773740.1,length=1012>
##contig=<ID=NW_004773741.1,length=1010>
##contig=<ID=NW_004773742.1,length=1007>
##contig=<ID=NW_004773743.1,length=1006>
##contig=<ID=NW_004773744.1,length=1005>
##contig=<ID=NW_004773745.1,length=1000>
##contig=<ID=NW_004773746.1,length=998>
##contig=<ID=NW_004773747.1,length=998>
##contig=<ID=NW_004773748.1,length=998>
##contig=<ID=NW_004773749.1,length=54454>
##contig=<ID=NW_004773750.1,length=998>
##contig=<ID=NW_004773751.1,length=996>
##contig=<ID=NW_004773752.1,length=996>
##contig=<ID=NW_004773753.1,length=994>
##contig=<ID=NW_004773754.1,length=993>
##contig=<ID=NW_004773755.1,length=990>
##contig=<ID=NW_004773756.1,length=990>
##contig=<ID=NW_004773757.1,length=990>
##contig=<ID=NW_004773758.1,length=988>
##contig=<ID=NW_004773759.1,length=980>
##contig=<ID=NW_004773760.1,length=94679>
##contig=<ID=NW_004773761.1,length=60969>
##contig=<ID=NW_004773762.1,length=979>
##contig=<ID=NW_004773763.1,length=975>
##contig=<ID=NW_004773764.1,length=972>
##contig=<ID=NW_004773765.1,length=971>
##contig=<ID=NW_004773766.1,length=969>
##contig=<ID=NW_004773767.1,length=967>
##contig=<ID=NW_004773768.1,length=966>
##contig=<ID=NW_004773769.1,length=966>
##contig=<ID=NW_004773770.1,length=965>
##contig=<ID=NW_004773771.1,length=964>
##contig=<ID=NW_004773772.1,length=55720>
##contig=<ID=NW_004773773.1,length=961>
##contig=<ID=NW_004773774.1,length=961>
##contig=<ID=NW_004773775.1,length=959>
##contig=<ID=NW_004773776.1,length=958>
##contig=<ID=NW_004773777.1,length=957>
##contig=<ID=NW_004773778.1,length=957>
##contig=<ID=NW_004773779.1,length=945>
##contig=<ID=NW_004773780.1,length=943>
##contig=<ID=NW_004773781.1,length=933>
##contig=<ID=NW_004773782.1,length=918>
##contig=<ID=NW_004773783.1,length=54565>
##contig=<ID=NW_004773784.1,length=914>
##contig=<ID=NW_004773785.1,length=906>
##contig=<ID=NW_004773786.1,length=900>
##contig=<ID=NW_004773787.1,length=85066>
##contig=<ID=NW_004773788.1,length=39676>
##contig=<ID=NW_004773789.1,length=34885>
##contig=<ID=NW_004773790.1,length=32696>
##contig=<ID=NW_004773791.1,length=33146>
##contig=<ID=NW_004773792.1,length=29307>
##contig=<ID=NW_004773793.1,length=31811>
##contig=<ID=NW_004773794.1,length=63320>
##contig=<ID=NW_004773795.1,length=24902>
##contig=<ID=NW_004773796.1,length=25921>
##contig=<ID=NW_004773797.1,length=23108>
##contig=<ID=NW_004773798.1,length=21455>
##contig=<ID=NW_004773799.1,length=25590>
##contig=<ID=NW_004773800.1,length=19915>
##contig=<ID=NW_004773801.1,length=18972>
##contig=<ID=NW_004773802.1,length=18904>
##contig=<ID=NW_004773803.1,length=22426>
##contig=<ID=NW_004773804.1,length=20670>
##contig=<ID=NW_004773805.1,length=63839>
##contig=<ID=NW_004773806.1,length=18641>
##contig=<ID=NW_004773807.1,length=19869>
##contig=<ID=NW_004773808.1,length=19754>
##contig=<ID=NW_004773809.1,length=21083>
##contig=<ID=NW_004773810.1,length=19049>
##contig=<ID=NW_004773811.1,length=16868>
##contig=<ID=NW_004773812.1,length=18955>
##contig=<ID=NW_004773813.1,length=22005>
##contig=<ID=NW_004773814.1,length=16277>
##contig=<ID=NW_004773815.1,length=16218>
##contig=<ID=NW_004773816.1,length=62204>
##contig=<ID=NW_004773817.1,length=16034>
##contig=<ID=NW_004773818.1,length=16096>
##contig=<ID=NW_004773819.1,length=16058>
##contig=<ID=NW_004773820.1,length=16029>
##contig=<ID=NW_004773821.1,length=17789>
##contig=<ID=NW_004773822.1,length=15750>
##contig=<ID=NW_004773823.1,length=15629>
##contig=<ID=NW_004773824.1,length=17525>
##contig=<ID=NW_004773825.1,length=15516>
##contig=<ID=NW_004773826.1,length=17546>
##contig=<ID=NW_004773827.1,length=55452>
##contig=<ID=NW_004773828.1,length=17829>
##contig=<ID=NW_004773829.1,length=15312>
##contig=<ID=NW_004773830.1,length=14947>
##contig=<ID=NW_004773831.1,length=16801>
##contig=<ID=NW_004773832.1,length=16862>
##contig=<ID=NW_004773833.1,length=18595>
##contig=<ID=NW_004773834.1,length=18824>
##contig=<ID=NW_004773835.1,length=16308>
##contig=<ID=NW_004773836.1,length=14341>
##contig=<ID=NW_004773837.1,length=19244>
##contig=<ID=NW_004773838.1,length=55456>
##contig=<ID=NW_004773839.1,length=14244>
##contig=<ID=NW_004773840.1,length=17950>
##contig=<ID=NW_004773841.1,length=14145>
##contig=<ID=NW_004773842.1,length=15970>
##contig=<ID=NW_004773843.1,length=13942>
##contig=<ID=NW_004773844.1,length=17648>
##contig=<ID=NW_004773845.1,length=15691>
##contig=<ID=NW_004773846.1,length=15679>
##contig=<ID=NW_004773847.1,length=23468>
##contig=<ID=NW_004773848.1,length=14453>
##contig=<ID=NW_004773849.1,length=53468>
##contig=<ID=NW_004773850.1,length=13556>
##contig=<ID=NW_004773851.1,length=13554>
##contig=<ID=NW_004773852.1,length=17405>
##contig=<ID=NW_004773853.1,length=13522>
##contig=<ID=NW_004773854.1,length=13500>
##contig=<ID=NW_004773855.1,length=13358>
##contig=<ID=NW_004773856.1,length=13354>
##contig=<ID=NW_004773857.1,length=13283>
##contig=<ID=NW_004773858.1,length=19571>
##contig=<ID=NW_004773859.1,length=13184>
##contig=<ID=NW_004773860.1,length=64858>
##contig=<ID=NW_004773861.1,length=13148>
##contig=<ID=NW_004773862.1,length=18130>
##contig=<ID=NW_004773863.1,length=13049>
##contig=<ID=NW_004773864.1,length=17323>
##contig=<ID=NW_004773865.1,length=19076>
##contig=<ID=NW_004773866.1,length=12885>
##contig=<ID=NW_004773867.1,length=14541>
##contig=<ID=NW_004773868.1,length=12622>
##contig=<ID=NW_004773869.1,length=12430>
##contig=<ID=NW_004773870.1,length=12442>
##contig=<ID=NW_004773871.1,length=82996>
##contig=<ID=NW_004773872.1,length=61043>
##contig=<ID=NW_004773873.1,length=12330>
##contig=<ID=NW_004773874.1,length=12329>
##contig=<ID=NW_004773875.1,length=12093>
##contig=<ID=NW_004773876.1,length=13967>
##contig=<ID=NW_004773877.1,length=12104>
##contig=<ID=NW_004773878.1,length=12145>
##contig=<ID=NW_004773879.1,length=14025>
##contig=<ID=NW_004773880.1,length=12089>
##contig=<ID=NW_004773881.1,length=12042>
##contig=<ID=NW_004773882.1,length=13530>
##contig=<ID=NW_004773883.1,length=61733>
##contig=<ID=NW_004773884.1,length=11984>
##contig=<ID=NW_004773885.1,length=13162>
##contig=<ID=NW_004773886.1,length=11911>
##contig=<ID=NW_004773887.1,length=13660>
##contig=<ID=NW_004773888.1,length=11861>
##contig=<ID=NW_004773889.1,length=11882>
##contig=<ID=NW_004773890.1,length=11770>
##contig=<ID=NW_004773891.1,length=11846>
##contig=<ID=NW_004773892.1,length=18769>
##contig=<ID=NW_004773893.1,length=14277>
##contig=<ID=NW_004773894.1,length=52231>
##contig=<ID=NW_004773895.1,length=13606>
##contig=<ID=NW_004773896.1,length=11649>
##contig=<ID=NW_004773897.1,length=13351>
##contig=<ID=NW_004773898.1,length=11585>
##contig=<ID=NW_004773899.1,length=13542>
##contig=<ID=NW_004773900.1,length=11493>
##contig=<ID=NW_004773901.1,length=11417>
##contig=<ID=NW_004773902.1,length=11383>
##contig=<ID=NW_004773903.1,length=11348>
##contig=<ID=NW_004773904.1,length=11272>
##contig=<ID=NW_004773905.1,length=60670>
##contig=<ID=NW_004773906.1,length=11220>
##contig=<ID=NW_004773907.1,length=11198>
##contig=<ID=NW_004773908.1,length=18846>
##contig=<ID=NW_004773909.1,length=12690>
##contig=<ID=NW_004773910.1,length=11142>
##contig=<ID=NW_004773911.1,length=13021>
##contig=<ID=NW_004773912.1,length=11073>
##contig=<ID=NW_004773913.1,length=13323>
##contig=<ID=NW_004773914.1,length=10896>
##contig=<ID=NW_004773915.1,length=12693>
##contig=<ID=NW_004773916.1,length=60859>
##contig=<ID=NW_004773917.1,length=15149>
##contig=<ID=NW_004773918.1,length=10827>
##contig=<ID=NW_004773919.1,length=12708>
##contig=<ID=NW_004773920.1,length=13755>
##contig=<ID=NW_004773921.1,length=15431>
##contig=<ID=NW_004773922.1,length=10699>
##contig=<ID=NW_004773923.1,length=10635>
##contig=<ID=NW_004773924.1,length=10604>
##contig=<ID=NW_004773925.1,length=14353>
##contig=<ID=NW_004773926.1,length=10548>
##contig=<ID=NW_004773927.1,length=64963>
##contig=<ID=NW_004773928.1,length=10510>
##contig=<ID=NW_004773929.1,length=10434>
##contig=<ID=NW_004773930.1,length=14847>
##contig=<ID=NW_004773931.1,length=10381>
##contig=<ID=NW_004773932.1,length=12478>
##contig=<ID=NW_004773933.1,length=10356>
##contig=<ID=NW_004773934.1,length=10358>
##contig=<ID=NW_004773935.1,length=14155>
##contig=<ID=NW_004773936.1,length=10286>
##contig=<ID=NW_004773937.1,length=10321>
##contig=<ID=NW_004773938.1,length=63261>
##contig=<ID=NW_004773939.1,length=12648>
##contig=<ID=NW_004773940.1,length=10300>
##contig=<ID=NW_004773941.1,length=12218>
##contig=<ID=NW_004773942.1,length=10105>
##contig=<ID=NW_004773943.1,length=13220>
##contig=<ID=NW_004773944.1,length=10183>
##contig=<ID=NW_004773945.1,length=10096>
##contig=<ID=NW_004773946.1,length=10096>
##contig=<ID=NW_004773947.1,length=12054>
##contig=<ID=NW_004773948.1,length=9989>
##contig=<ID=NW_004773949.1,length=53779>
##contig=<ID=NW_004773950.1,length=9979>
##contig=<ID=NW_004773951.1,length=9972>
##contig=<ID=NW_004773952.1,length=9944>
##contig=<ID=NW_004773953.1,length=9934>
##contig=<ID=NW_004773954.1,length=9937>
##contig=<ID=NW_004773955.1,length=9895>
##contig=<ID=NW_004773956.1,length=9837>
##contig=<ID=NW_004773957.1,length=9978>
##contig=<ID=NW_004773958.1,length=11493>
##contig=<ID=NW_004773959.1,length=13560>
##contig=<ID=NW_004773960.1,length=51908>
##contig=<ID=NW_004773961.1,length=12487>
##contig=<ID=NW_004773962.1,length=9830>
##contig=<ID=NW_004773963.1,length=9830>
##contig=<ID=NW_004773964.1,length=15446>
##contig=<ID=NW_004773965.1,length=9804>
##contig=<ID=NW_004773966.1,length=9764>
##contig=<ID=NW_004773967.1,length=9723>
##contig=<ID=NW_004773968.1,length=11892>
##contig=<ID=NW_004773969.1,length=9662>
##contig=<ID=NW_004773970.1,length=9704>
##contig=<ID=NW_004773971.1,length=59232>
##contig=<ID=NW_004773972.1,length=9699>
##contig=<ID=NW_004773973.1,length=9635>
##contig=<ID=NW_004773974.1,length=9632>
##contig=<ID=NW_004773975.1,length=9630>
##contig=<ID=NW_004773976.1,length=9543>
##contig=<ID=NW_004773977.1,length=13965>
##contig=<ID=NW_004773978.1,length=9592>
##contig=<ID=NW_004773979.1,length=9523>
##contig=<ID=NW_004773980.1,length=11309>
##contig=<ID=NW_004773981.1,length=9573>
##contig=<ID=NW_004773982.1,length=88634>
##contig=<ID=NW_004773983.1,length=59900>
##contig=<ID=NW_004773984.1,length=9573>
##contig=<ID=NW_004773985.1,length=9563>
##contig=<ID=NW_004773986.1,length=9452>
##contig=<ID=NW_004773987.1,length=9443>
##contig=<ID=NW_004773988.1,length=9392>
##contig=<ID=NW_004773989.1,length=13257>
##contig=<ID=NW_004773990.1,length=9367>
##contig=<ID=NW_004773991.1,length=9364>
##contig=<ID=NW_004773992.1,length=9341>
##contig=<ID=NW_004773993.1,length=9296>
##contig=<ID=NW_004773994.1,length=61961>
##contig=<ID=NW_004773995.1,length=9303>
##contig=<ID=NW_004773996.1,length=9239>
##contig=<ID=NW_004773997.1,length=9212>
##contig=<ID=NW_004773998.1,length=9167>
##contig=<ID=NW_004773999.1,length=9133>
##contig=<ID=NW_004774000.1,length=11184>
##contig=<ID=NW_004774001.1,length=9167>
##contig=<ID=NW_004774002.1,length=10865>
##contig=<ID=NW_004774003.1,length=12890>
##contig=<ID=NW_004774004.1,length=9160>
##contig=<ID=NW_004774005.1,length=59635>
##contig=<ID=NW_004774006.1,length=9151>
##contig=<ID=NW_004774007.1,length=9146>
##contig=<ID=NW_004774008.1,length=9134>
##contig=<ID=NW_004774009.1,length=9090>
##contig=<ID=NW_004774010.1,length=9102>
##contig=<ID=NW_004774011.1,length=10868>
##contig=<ID=NW_004774012.1,length=9006>
##contig=<ID=NW_004774013.1,length=9026>
##contig=<ID=NW_004774014.1,length=9014>
##contig=<ID=NW_004774015.1,length=9033>
##contig=<ID=NW_004774016.1,length=60049>
##contig=<ID=NW_004774017.1,length=8970>
##contig=<ID=NW_004774018.1,length=8986>
##contig=<ID=NW_004774019.1,length=10125>
##contig=<ID=NW_004774020.1,length=8905>
##contig=<ID=NW_004774021.1,length=8905>
##contig=<ID=NW_004774022.1,length=8475>
##contig=<ID=NW_004774023.1,length=10874>
##contig=<ID=NW_004774024.1,length=8924>
##contig=<ID=NW_004774025.1,length=8939>
##contig=<ID=NW_004774026.1,length=10720>
##contig=<ID=NW_004774027.1,length=52397>
##contig=<ID=NW_004774028.1,length=10699>
##contig=<ID=NW_004774029.1,length=9756>
##contig=<ID=NW_004774030.1,length=10707>
##contig=<ID=NW_004774031.1,length=8809>
##contig=<ID=NW_004774032.1,length=13331>
##contig=<ID=NW_004774033.1,length=8796>
##contig=<ID=NW_004774034.1,length=10737>
##contig=<ID=NW_004774035.1,length=8735>
##contig=<ID=NW_004774036.1,length=8733>
##contig=<ID=NW_004774037.1,length=8725>
##contig=<ID=NW_004774038.1,length=58785>
##contig=<ID=NW_004774039.1,length=8665>
##contig=<ID=NW_004774040.1,length=8671>
##contig=<ID=NW_004774041.1,length=8708>
##contig=<ID=NW_004774042.1,length=10253>
##contig=<ID=NW_004774043.1,length=10406>
##contig=<ID=NW_004774044.1,length=8626>
##contig=<ID=NW_004774045.1,length=8579>
##contig=<ID=NW_004774046.1,length=8606>
##contig=<ID=NW_004774047.1,length=8609>
##contig=<ID=NW_004774048.1,length=8594>
##contig=<ID=NW_004774049.1,length=65383>
##contig=<ID=NW_004774050.1,length=8593>
##contig=<ID=NW_004774051.1,length=8595>
##contig=<ID=NW_004774052.1,length=8576>
##contig=<ID=NW_004774053.1,length=8551>
##contig=<ID=NW_004774054.1,length=10387>
##contig=<ID=NW_004774055.1,length=8537>
##contig=<ID=NW_004774056.1,length=8483>
##contig=<ID=NW_004774057.1,length=8429>
##contig=<ID=NW_004774058.1,length=8442>
##contig=<ID=NW_004774059.1,length=2345>
##contig=<ID=NW_004774060.1,length=53658>
##contig=<ID=NW_004774061.1,length=8447>
##contig=<ID=NW_004774062.1,length=8442>
##contig=<ID=NW_004774063.1,length=14136>
##contig=<ID=NW_004774064.1,length=8362>
##contig=<ID=NW_004774065.1,length=8359>
##contig=<ID=NW_004774066.1,length=8375>
##contig=<ID=NW_004774067.1,length=9482>
##contig=<ID=NW_004774068.1,length=8383>
##contig=<ID=NW_004774069.1,length=9637>
##contig=<ID=NW_004774070.1,length=9895>
##contig=<ID=NW_004774071.1,length=55924>
##contig=<ID=NW_004774072.1,length=8291>
##contig=<ID=NW_004774073.1,length=8311>
##contig=<ID=NW_004774074.1,length=8288>
##contig=<ID=NW_004774075.1,length=8285>
##contig=<ID=NW_004774076.1,length=8274>
##contig=<ID=NW_004774077.1,length=8259>
##contig=<ID=NW_004774078.1,length=8143>
##contig=<ID=NW_004774079.1,length=8236>
##contig=<ID=NW_004774080.1,length=10190>
##contig=<ID=NW_004774081.1,length=8220>
##contig=<ID=NW_004774082.1,length=56641>
##contig=<ID=NW_004774083.1,length=8200>
##contig=<ID=NW_004774084.1,length=8223>
##contig=<ID=NW_004774085.1,length=8203>
##contig=<ID=NW_004774086.1,length=8202>
##contig=<ID=NW_004774087.1,length=8094>
##contig=<ID=NW_004774088.1,length=10125>
##contig=<ID=NW_004774089.1,length=8191>
##contig=<ID=NW_004774090.1,length=9924>
##contig=<ID=NW_004774091.1,length=8175>
##contig=<ID=NW_004774092.1,length=8173>
##contig=<ID=NW_004774093.1,length=90565>
##contig=<ID=NW_004774094.1,length=57257>
##contig=<ID=NW_004774095.1,length=8155>
##contig=<ID=NW_004774096.1,length=9782>
##contig=<ID=NW_004774097.1,length=8056>
##contig=<ID=NW_004774098.1,length=9832>
##contig=<ID=NW_004774099.1,length=9979>
##contig=<ID=NW_004774100.1,length=8088>
##contig=<ID=NW_004774101.1,length=9900>
##contig=<ID=NW_004774102.1,length=8081>
##contig=<ID=NW_004774103.1,length=8075>
##contig=<ID=NW_004774104.1,length=10194>
##contig=<ID=NW_004774105.1,length=53467>
##contig=<ID=NW_004774106.1,length=8070>
##contig=<ID=NW_004774107.1,length=8006>
##contig=<ID=NW_004774108.1,length=9742>
##contig=<ID=NW_004774109.1,length=8030>
##contig=<ID=NW_004774110.1,length=7960>
##contig=<ID=NW_004774111.1,length=7976>
##contig=<ID=NW_004774112.1,length=9755>
##contig=<ID=NW_004774113.1,length=7976>
##contig=<ID=NW_004774114.1,length=9588>
##contig=<ID=NW_004774115.1,length=9659>
##contig=<ID=NW_004774116.1,length=64368>
##contig=<ID=NW_004774117.1,length=7927>
##contig=<ID=NW_004774118.1,length=11636>
##contig=<ID=NW_004774119.1,length=7902>
##contig=<ID=NW_004774120.1,length=7780>
##contig=<ID=NW_004774121.1,length=11309>
##contig=<ID=NW_004774122.1,length=7857>
##contig=<ID=NW_004774123.1,length=9466>
##contig=<ID=NW_004774124.1,length=11633>
##contig=<ID=NW_004774125.1,length=7809>
##contig=<ID=NW_004774126.1,length=7811>
##contig=<ID=NW_004774127.1,length=53431>
##contig=<ID=NW_004774128.1,length=7855>
##contig=<ID=NW_004774129.1,length=9831>
##contig=<ID=NW_004774130.1,length=7854>
##contig=<ID=NW_004774131.1,length=7838>
##contig=<ID=NW_004774132.1,length=7623>
##contig=<ID=NW_004774133.1,length=9806>
##contig=<ID=NW_004774134.1,length=7729>
##contig=<ID=NW_004774135.1,length=7770>
##contig=<ID=NW_004774136.1,length=7769>
##contig=<ID=NW_004774137.1,length=7760>
##contig=<ID=NW_004774138.1,length=56487>
##contig=<ID=NW_004774139.1,length=9660>
##contig=<ID=NW_004774140.1,length=7751>
##contig=<ID=NW_004774141.1,length=7755>
##contig=<ID=NW_004774142.1,length=7750>
##contig=<ID=NW_004774143.1,length=7729>
##contig=<ID=NW_004774144.1,length=7727>
##contig=<ID=NW_004774145.1,length=7719>
##contig=<ID=NW_004774146.1,length=7754>
##contig=<ID=NW_004774147.1,length=7703>
##contig=<ID=NW_004774148.1,length=7607>
##contig=<ID=NW_004774149.1,length=56665>
##contig=<ID=NW_004774150.1,length=9278>
##contig=<ID=NW_004774151.1,length=7695>
##contig=<ID=NW_004774152.1,length=7651>
##contig=<ID=NW_004774153.1,length=7691>
##contig=<ID=NW_004774154.1,length=7691>
##contig=<ID=NW_004774155.1,length=7685>
##contig=<ID=NW_004774156.1,length=9692>
##contig=<ID=NW_004774157.1,length=7652>
##contig=<ID=NW_004774158.1,length=7609>
##contig=<ID=NW_004774159.1,length=9329>
##contig=<ID=NW_004774160.1,length=53142>
##contig=<ID=NW_004774161.1,length=9979>
##contig=<ID=NW_004774162.1,length=7581>
##contig=<ID=NW_004774163.1,length=7606>
##contig=<ID=NW_004774164.1,length=7565>
##contig=<ID=NW_004774165.1,length=7583>
##contig=<ID=NW_004774166.1,length=7521>
##contig=<ID=NW_004774167.1,length=9467>
##contig=<ID=NW_004774168.1,length=7548>
##contig=<ID=NW_004774169.1,length=7556>
##contig=<ID=NW_004774170.1,length=7532>
##contig=<ID=NW_004774171.1,length=60724>
##contig=<ID=NW_004774172.1,length=11324>
##contig=<ID=NW_004774173.1,length=7483>
##contig=<ID=NW_004774174.1,length=7435>
##contig=<ID=NW_004774175.1,length=7479>
##contig=<ID=NW_004774176.1,length=7475>
##contig=<ID=NW_004774177.1,length=7464>
##contig=<ID=NW_004774178.1,length=11325>
##contig=<ID=NW_004774179.1,length=7558>
##contig=<ID=NW_004774180.1,length=8518>
##contig=<ID=NW_004774181.1,length=11094>
##contig=<ID=NW_004774182.1,length=55320>
##contig=<ID=NW_004774183.1,length=7437>
##contig=<ID=NW_004774184.1,length=9008>
##contig=<ID=NW_004774185.1,length=7398>
##contig=<ID=NW_004774186.1,length=7394>
##contig=<ID=NW_004774187.1,length=7375>
##contig=<ID=NW_004774188.1,length=7375>
##contig=<ID=NW_004774189.1,length=7352>
##contig=<ID=NW_004774190.1,length=7334>
##contig=<ID=NW_004774191.1,length=7246>
##contig=<ID=NW_004774192.1,length=7252>
##contig=<ID=NW_004774193.1,length=59797>
##contig=<ID=NW_004774194.1,length=7319>
##contig=<ID=NW_004774195.1,length=7244>
##contig=<ID=NW_004774196.1,length=7303>
##contig=<ID=NW_004774197.1,length=8973>
##contig=<ID=NW_004774198.1,length=7214>
##contig=<ID=NW_004774199.1,length=7230>
##contig=<ID=NW_004774200.1,length=7288>
##contig=<ID=NW_004774201.1,length=7182>
##contig=<ID=NW_004774202.1,length=7208>
##contig=<ID=NW_004774203.1,length=7178>
##contig=<ID=NW_004774204.1,length=92089>
##contig=<ID=NW_004774205.1,length=52156>
##contig=<ID=NW_004774206.1,length=7195>
##contig=<ID=NW_004774207.1,length=7187>
##contig=<ID=NW_004774208.1,length=7190>
##contig=<ID=NW_004774209.1,length=7129>
##contig=<ID=NW_004774210.1,length=7183>
##contig=<ID=NW_004774211.1,length=7182>
##contig=<ID=NW_004774212.1,length=7117>
##contig=<ID=NW_004774213.1,length=8651>
##contig=<ID=NW_004774214.1,length=7169>
##contig=<ID=NW_004774215.1,length=7149>
##contig=<ID=NW_004774216.1,length=56382>
##contig=<ID=NW_004774217.1,length=8669>
##contig=<ID=NW_004774218.1,length=8943>
##contig=<ID=NW_004774219.1,length=7058>
##contig=<ID=NW_004774220.1,length=7114>
##contig=<ID=NW_004774221.1,length=9235>
##contig=<ID=NW_004774222.1,length=7100>
##contig=<ID=NW_004774223.1,length=7096>
##contig=<ID=NW_004774224.1,length=7087>
##contig=<ID=NW_004774225.1,length=7024>
##contig=<ID=NW_004774226.1,length=7075>
##contig=<ID=NW_004774227.1,length=51332>
##contig=<ID=NW_004774228.1,length=7071>
##contig=<ID=NW_004774229.1,length=7067>
##contig=<ID=NW_004774230.1,length=6956>
##contig=<ID=NW_004774231.1,length=7033>
##contig=<ID=NW_004774232.1,length=7047>
##contig=<ID=NW_004774233.1,length=7047>
##contig=<ID=NW_004774234.1,length=7039>
##contig=<ID=NW_004774235.1,length=6983>
##contig=<ID=NW_004774236.1,length=7022>
##contig=<ID=NW_004774237.1,length=7021>
##contig=<ID=NW_004774238.1,length=51554>
##contig=<ID=NW_004774239.1,length=7016>
##contig=<ID=NW_004774240.1,length=7022>
##contig=<ID=NW_004774241.1,length=7016>
##contig=<ID=NW_004774242.1,length=11030>
##contig=<ID=NW_004774243.1,length=7000>
##contig=<ID=NW_004774244.1,length=6980>
##contig=<ID=NW_004774245.1,length=6958>
##contig=<ID=NW_004774246.1,length=8717>
##contig=<ID=NW_004774247.1,length=6959>
##contig=<ID=NW_004774248.1,length=6955>
##contig=<ID=NW_004774249.1,length=64183>
##contig=<ID=NW_004774250.1,length=6958>
##contig=<ID=NW_004774251.1,length=6940>
##contig=<ID=NW_004774252.1,length=6919>
##contig=<ID=NW_004774253.1,length=8333>
##contig=<ID=NW_004774254.1,length=7299>
##contig=<ID=NW_004774255.1,length=6907>
##contig=<ID=NW_004774256.1,length=6877>
##contig=<ID=NW_004774257.1,length=6818>
##contig=<ID=NW_004774258.1,length=6838>
##contig=<ID=NW_004774259.1,length=6868>
##contig=<ID=NW_004774260.1,length=53192>
##contig=<ID=NW_004774261.1,length=6864>
##contig=<ID=NW_004774262.1,length=8515>
##contig=<ID=NW_004774263.1,length=6786>
##contig=<ID=NW_004774264.1,length=6840>
##contig=<ID=NW_004774265.1,length=6839>
##contig=<ID=NW_004774266.1,length=6837>
##contig=<ID=NW_004774267.1,length=6803>
##contig=<ID=NW_004774268.1,length=6793>
##contig=<ID=NW_004774269.1,length=8357>
##contig=<ID=NW_004774270.1,length=6756>
##contig=<ID=NW_004774271.1,length=60801>
##contig=<ID=NW_004774272.1,length=8546>
##contig=<ID=NW_004774273.1,length=6766>
##contig=<ID=NW_004774274.1,length=8277>
##contig=<ID=NW_004774275.1,length=6765>
##contig=<ID=NW_004774276.1,length=6763>
##contig=<ID=NW_004774277.1,length=6707>
##contig=<ID=NW_004774278.1,length=6705>
##contig=<ID=NW_004774279.1,length=6725>
##contig=<ID=NW_004774280.1,length=6712>
##contig=<ID=NW_004774281.1,length=10549>
##contig=<ID=NW_004774282.1,length=56147>
##contig=<ID=NW_004774283.1,length=6714>
##contig=<ID=NW_004774284.1,length=6686>
##contig=<ID=NW_004774285.1,length=6617>
##contig=<ID=NW_004774286.1,length=6672>
##contig=<ID=NW_004774287.1,length=6658>
##contig=<ID=NW_004774288.1,length=6591>
##contig=<ID=NW_004774289.1,length=6631>
##contig=<ID=NW_004774290.1,length=6631>
##contig=<ID=NW_004774291.1,length=6618>
##contig=<ID=NW_004774292.1,length=8223>
##contig=<ID=NW_004774293.1,length=53364>
##contig=<ID=NW_004774294.1,length=6559>
##contig=<ID=NW_004774295.1,length=6602>
##contig=<ID=NW_004774296.1,length=6551>
##contig=<ID=NW_004774297.1,length=6602>
##contig=<ID=NW_004774298.1,length=6591>
##contig=<ID=NW_004774299.1,length=8535>
##contig=<ID=NW_004774300.1,length=8421>
##contig=<ID=NW_004774301.1,length=6548>
##contig=<ID=NW_004774302.1,length=6592>
##contig=<ID=NW_004774303.1,length=6503>
##contig=<ID=NW_004774304.1,length=56466>
##contig=<ID=NW_004774305.1,length=6558>
##contig=<ID=NW_004774306.1,length=6552>
##contig=<ID=NW_004774307.1,length=6480>
##contig=<ID=NW_004774308.1,length=6523>
##contig=<ID=NW_004774309.1,length=6528>
##contig=<ID=NW_004774310.1,length=6510>
##contig=<ID=NW_004774311.1,length=6464>
##contig=<ID=NW_004774312.1,length=6503>
##contig=<ID=NW_004774313.1,length=6401>
##contig=<ID=NW_004774314.1,length=8341>
##contig=<ID=NW_004774315.1,length=949837>
##contig=<ID=NW_004774316.1,length=85084>
##contig=<ID=NW_004774317.1,length=52324>
##contig=<ID=NW_004774318.1,length=6499>
##contig=<ID=NW_004774319.1,length=6930>
##contig=<ID=NW_004774320.1,length=6434>
##contig=<ID=NW_004774321.1,length=6459>
##contig=<ID=NW_004774322.1,length=6198>
##contig=<ID=NW_004774323.1,length=6449>
##contig=<ID=NW_004774324.1,length=8048>
##contig=<ID=NW_004774325.1,length=9825>
##contig=<ID=NW_004774326.1,length=6319>
##contig=<ID=NW_004774327.1,length=6346>
##contig=<ID=NW_004774328.1,length=56212>
##contig=<ID=NW_004774329.1,length=6414>
##contig=<ID=NW_004774330.1,length=6256>
##contig=<ID=NW_004774331.1,length=6410>
##contig=<ID=NW_004774332.1,length=6423>
##contig=<ID=NW_004774333.1,length=6403>
##contig=<ID=NW_004774334.1,length=6334>
##contig=<ID=NW_004774335.1,length=6404>
##contig=<ID=NW_004774336.1,length=6399>
##contig=<ID=NW_004774337.1,length=8409>
##contig=<ID=NW_004774338.1,length=7912>
##contig=<ID=NW_004774339.1,length=55573>
##contig=<ID=NW_004774340.1,length=8165>
##contig=<ID=NW_004774341.1,length=6361>
##contig=<ID=NW_004774342.1,length=6302>
##contig=<ID=NW_004774343.1,length=6349>
##contig=<ID=NW_004774344.1,length=6297>
##contig=<ID=NW_004774345.1,length=6326>
##contig=<ID=NW_004774346.1,length=8263>
##contig=<ID=NW_004774347.1,length=6313>
##contig=<ID=NW_004774348.1,length=6293>
##contig=<ID=NW_004774349.1,length=6290>
##contig=<ID=NW_004774350.1,length=51872>
##contig=<ID=NW_004774351.1,length=6281>
##contig=<ID=NW_004774352.1,length=6275>
##contig=<ID=NW_004774353.1,length=6207>
##contig=<ID=NW_004774354.1,length=8039>
##contig=<ID=NW_004774355.1,length=6246>
##contig=<ID=NW_004774356.1,length=6247>
##contig=<ID=NW_004774357.1,length=6194>
##contig=<ID=NW_004774358.1,length=6234>
##contig=<ID=NW_004774359.1,length=6246>
##contig=<ID=NW_004774360.1,length=6236>
##contig=<ID=NW_004774361.1,length=61103>
##contig=<ID=NW_004774362.1,length=6182>
##contig=<ID=NW_004774363.1,length=8080>
##contig=<ID=NW_004774364.1,length=6207>
##contig=<ID=NW_004774365.1,length=6822>
##contig=<ID=NW_004774366.1,length=6203>
##contig=<ID=NW_004774367.1,length=6200>
##contig=<ID=NW_004774368.1,length=6110>
##contig=<ID=NW_004774369.1,length=8296>
##contig=<ID=NW_004774370.1,length=6123>
##contig=<ID=NW_004774371.1,length=6156>
##contig=<ID=NW_004774372.1,length=54595>
##contig=<ID=NW_004774373.1,length=6763>
##contig=<ID=NW_004774374.1,length=6053>
##contig=<ID=NW_004774375.1,length=6130>
##contig=<ID=NW_004774376.1,length=6134>
##contig=<ID=NW_004774377.1,length=6121>
##contig=<ID=NW_004774378.1,length=6302>
##contig=<ID=NW_004774379.1,length=6083>
##contig=<ID=NW_004774380.1,length=6099>
##contig=<ID=NW_004774381.1,length=6047>
##contig=<ID=NW_004774382.1,length=6047>
##contig=<ID=NW_004774383.1,length=51780>
##contig=<ID=NW_004774384.1,length=6488>
##contig=<ID=NW_004774385.1,length=9115>
##contig=<ID=NW_004774386.1,length=7812>
##contig=<ID=NW_004774387.1,length=6098>
##contig=<ID=NW_004774388.1,length=8059>
##contig=<ID=NW_004774389.1,length=6068>
##contig=<ID=NW_004774390.1,length=6016>
##contig=<ID=NW_004774391.1,length=6046>
##contig=<ID=NW_004774392.1,length=6065>
##contig=<ID=NW_004774393.1,length=6063>
##contig=<ID=NW_004774394.1,length=58743>
##contig=<ID=NW_004774395.1,length=7624>
##contig=<ID=NW_004774396.1,length=6062>
##contig=<ID=NW_004774397.1,length=6061>
##contig=<ID=NW_004774398.1,length=6047>
##contig=<ID=NW_004774399.1,length=6051>
##contig=<ID=NW_004774400.1,length=5987>
##contig=<ID=NW_004774401.1,length=6034>
##contig=<ID=NW_004774402.1,length=6006>
##contig=<ID=NW_004774403.1,length=6047>
##contig=<ID=NW_004774404.1,length=6022>
##contig=<ID=NW_004774405.1,length=56844>
##contig=<ID=NW_004774406.1,length=6019>
##contig=<ID=NW_004774407.1,length=6015>
##contig=<ID=NW_004774408.1,length=10538>
##contig=<ID=NW_004774409.1,length=5972>
##contig=<ID=NW_004774410.1,length=5988>
##contig=<ID=NW_004774411.1,length=5982>
##contig=<ID=NW_004774412.1,length=8098>
##contig=<ID=NW_004774413.1,length=5979>
##contig=<ID=NW_004774414.1,length=5976>
##contig=<ID=NW_004774415.1,length=5963>
##contig=<ID=NW_004774416.1,length=53522>
##contig=<ID=NW_004774417.1,length=5971>
##contig=<ID=NW_004774418.1,length=9524>
##contig=<ID=NW_004774419.1,length=5934>
##contig=<ID=NW_004774420.1,length=5922>
##contig=<ID=NW_004774421.1,length=5918>
##contig=<ID=NW_004774422.1,length=5955>
##contig=<ID=NW_004774423.1,length=5957>
##contig=<ID=NW_004774424.1,length=9560>
##contig=<ID=NW_004774425.1,length=5955>
##contig=<ID=NW_004774426.1,length=5951>
##contig=<ID=NW_004774427.1,length=84064>
##contig=<ID=NW_004774428.1,length=56216>
##contig=<ID=NW_004774429.1,length=7693>
##contig=<ID=NW_004774430.1,length=5947>
##contig=<ID=NW_004774431.1,length=5948>
##contig=<ID=NW_004774432.1,length=5943>
##contig=<ID=NW_004774433.1,length=5941>
##contig=<ID=NW_004774434.1,length=5883>
##contig=<ID=NW_004774435.1,length=5864>
##contig=<ID=NW_004774436.1,length=5915>
##contig=<ID=NW_004774437.1,length=5917>
##contig=<ID=NW_004774438.1,length=5909>
##contig=<ID=NW_004774439.1,length=57508>
##contig=<ID=NW_004774440.1,length=5909>
##contig=<ID=NW_004774441.1,length=5903>
##contig=<ID=NW_004774442.1,length=5897>
##contig=<ID=NW_004774443.1,length=5897>
##contig=<ID=NW_004774444.1,length=7675>
##contig=<ID=NW_004774445.1,length=5903>
##contig=<ID=NW_004774446.1,length=5883>
##contig=<ID=NW_004774447.1,length=7227>
##contig=<ID=NW_004774448.1,length=5879>
##contig=<ID=NW_004774449.1,length=7693>
##contig=<ID=NW_004774450.1,length=55749>
##contig=<ID=NW_004774451.1,length=5868>
##contig=<ID=NW_004774452.1,length=5853>
##contig=<ID=NW_004774453.1,length=5865>
##contig=<ID=NW_004774454.1,length=5863>
##contig=<ID=NW_004774455.1,length=5857>
##contig=<ID=NW_004774456.1,length=5803>
##contig=<ID=NW_004774457.1,length=7733>
##contig=<ID=NW_004774458.1,length=5857>
##contig=<ID=NW_004774459.1,length=5796>
##contig=<ID=NW_004774460.1,length=5796>
##contig=<ID=NW_004774461.1,length=59633>
##contig=<ID=NW_004774462.1,length=7684>
##contig=<ID=NW_004774463.1,length=5793>
##contig=<ID=NW_004774464.1,length=5847>
##contig=<ID=NW_004774465.1,length=5808>
##contig=<ID=NW_004774466.1,length=5832>
##contig=<ID=NW_004774467.1,length=5832>
##contig=<ID=NW_004774468.1,length=5832>
##contig=<ID=NW_004774469.1,length=5821>
##contig=<ID=NW_004774470.1,length=7558>
##contig=<ID=NW_004774471.1,length=5814>
##contig=<ID=NW_004774472.1,length=65281>
##contig=<ID=NW_004774473.1,length=5814>
##contig=<ID=NW_004774474.1,length=5770>
##contig=<ID=NW_004774475.1,length=6473>
##contig=<ID=NW_004774476.1,length=5802>
##contig=<ID=NW_004774477.1,length=7484>
##contig=<ID=NW_004774478.1,length=5792>
##contig=<ID=NW_004774479.1,length=5785>
##contig=<ID=NW_004774480.1,length=5791>
##contig=<ID=NW_004774481.1,length=5780>
##contig=<ID=NW_004774482.1,length=5635>
##contig=<ID=NW_004774483.1,length=59552>
##contig=<ID=NW_004774484.1,length=7887>
##contig=<ID=NW_004774485.1,length=5771>
##contig=<ID=NW_004774486.1,length=5770>
##contig=<ID=NW_004774487.1,length=5768>
##contig=<ID=NW_004774488.1,length=5747>
##contig=<ID=NW_004774489.1,length=5759>
##contig=<ID=NW_004774490.1,length=5669>
##contig=<ID=NW_004774491.1,length=5746>
##contig=<ID=NW_004774492.1,length=5745>
##contig=<ID=NW_004774493.1,length=5734>
##contig=<ID=NW_004774494.1,length=64968>
##contig=<ID=NW_004774495.1,length=5738>
##contig=<ID=NW_004774496.1,length=5735>
##contig=<ID=NW_004774497.1,length=5733>
##contig=<ID=NW_004774498.1,length=5684>
##contig=<ID=NW_004774499.1,length=5678>
##contig=<ID=NW_004774500.1,length=7403>
##contig=<ID=NW_004774501.1,length=5670>
##contig=<ID=NW_004774502.1,length=9260>
##contig=<ID=NW_004774503.1,length=5704>
##contig=<ID=NW_004774504.1,length=5703>
##contig=<ID=NW_004774505.1,length=53062>
##contig=<ID=NW_004774506.1,length=5701>
##contig=<ID=NW_004774507.1,length=5701>
##contig=<ID=NW_004774508.1,length=5638>
##contig=<ID=NW_004774509.1,length=5842>
##contig=<ID=NW_004774510.1,length=5673>
##contig=<ID=NW_004774511.1,length=5687>
##contig=<ID=NW_004774512.1,length=5684>
##contig=<ID=NW_004774513.1,length=5636>
##contig=<ID=NW_004774514.1,length=5667>
##contig=<ID=NW_004774515.1,length=5657>
##contig=<ID=NW_004774516.1,length=52742>
##contig=<ID=NW_004774517.1,length=5614>
##contig=<ID=NW_004774518.1,length=5654>
##contig=<ID=NW_004774519.1,length=5651>
##contig=<ID=NW_004774520.1,length=5644>
##contig=<ID=NW_004774521.1,length=5636>
##contig=<ID=NW_004774522.1,length=5637>
##contig=<ID=NW_004774523.1,length=5576>
##contig=<ID=NW_004774524.1,length=5632>
##contig=<ID=NW_004774525.1,length=5629>
##contig=<ID=NW_004774526.1,length=7582>
##contig=<ID=NW_004774527.1,length=58688>
##contig=<ID=NW_004774528.1,length=7434>
##contig=<ID=NW_004774529.1,length=5565>
##contig=<ID=NW_004774530.1,length=5610>
##contig=<ID=NW_004774531.1,length=5565>
##contig=<ID=NW_004774532.1,length=5611>
##contig=<ID=NW_004774533.1,length=5607>
##contig=<ID=NW_004774534.1,length=5606>
##contig=<ID=NW_004774535.1,length=5573>
##contig=<ID=NW_004774536.1,length=5617>
##contig=<ID=NW_004774537.1,length=5582>
##contig=<ID=NW_004774538.1,length=98372>
##contig=<ID=NW_004774539.1,length=61373>
##contig=<ID=NW_004774540.1,length=5597>
##contig=<ID=NW_004774541.1,length=5554>
##contig=<ID=NW_004774542.1,length=7175>
##contig=<ID=NW_004774543.1,length=5596>
##contig=<ID=NW_004774544.1,length=5594>
##contig=<ID=NW_004774545.1,length=5489>
##contig=<ID=NW_004774546.1,length=7517>
##contig=<ID=NW_004774547.1,length=7328>
##contig=<ID=NW_004774548.1,length=5571>
##contig=<ID=NW_004774549.1,length=5545>
##contig=<ID=NW_004774550.1,length=51107>
##contig=<ID=NW_004774551.1,length=5519>
##contig=<ID=NW_004774552.1,length=5536>
##contig=<ID=NW_004774553.1,length=5515>
##contig=<ID=NW_004774554.1,length=5552>
##contig=<ID=NW_004774555.1,length=5491>
##contig=<ID=NW_004774556.1,length=5543>
##contig=<ID=NW_004774557.1,length=5541>
##contig=<ID=NW_004774558.1,length=5514>
##contig=<ID=NW_004774559.1,length=5542>
##contig=<ID=NW_004774560.1,length=5539>
##contig=<ID=NW_004774561.1,length=57137>
##contig=<ID=NW_004774562.1,length=5538>
##contig=<ID=NW_004774563.1,length=5538>
##contig=<ID=NW_004774564.1,length=5491>
##contig=<ID=NW_004774565.1,length=5532>
##contig=<ID=NW_004774566.1,length=5532>
##contig=<ID=NW_004774567.1,length=5531>
##contig=<ID=NW_004774568.1,length=5529>
##contig=<ID=NW_004774569.1,length=5516>
##contig=<ID=NW_004774570.1,length=5523>
##contig=<ID=NW_004774571.1,length=5503>
##contig=<ID=NW_004774572.1,length=51235>
##contig=<ID=NW_004774573.1,length=5510>
##contig=<ID=NW_004774574.1,length=5517>
##contig=<ID=NW_004774575.1,length=5508>
##contig=<ID=NW_004774576.1,length=7810>
##contig=<ID=NW_004774577.1,length=5489>
##contig=<ID=NW_004774578.1,length=5503>
##contig=<ID=NW_004774579.1,length=5498>
##contig=<ID=NW_004774580.1,length=5496>
##contig=<ID=NW_004774581.1,length=5841>
##contig=<ID=NW_004774582.1,length=7410>
##contig=<ID=NW_004774583.1,length=52186>
##contig=<ID=NW_004774584.1,length=5431>
##contig=<ID=NW_004774585.1,length=5431>
##contig=<ID=NW_004774586.1,length=7388>
##contig=<ID=NW_004774587.1,length=5476>
##contig=<ID=NW_004774588.1,length=5474>
##contig=<ID=NW_004774589.1,length=5466>
##contig=<ID=NW_004774590.1,length=5462>
##contig=<ID=NW_004774591.1,length=5427>
##contig=<ID=NW_004774592.1,length=7276>
##contig=<ID=NW_004774593.1,length=5423>
##contig=<ID=NW_004774594.1,length=56772>
##contig=<ID=NW_004774595.1,length=5394>
##contig=<ID=NW_004774596.1,length=5444>
##contig=<ID=NW_004774597.1,length=5450>
##contig=<ID=NW_004774598.1,length=5395>
##contig=<ID=NW_004774599.1,length=5428>
##contig=<ID=NW_004774600.1,length=5382>
##contig=<ID=NW_004774601.1,length=5436>
##contig=<ID=NW_004774602.1,length=5416>
##contig=<ID=NW_004774603.1,length=5399>
##contig=<ID=NW_004774604.1,length=5407>
##contig=<ID=NW_004774605.1,length=51192>
##contig=<ID=NW_004774606.1,length=5423>
##contig=<ID=NW_004774607.1,length=5382>
##contig=<ID=NW_004774608.1,length=5410>
##contig=<ID=NW_004774609.1,length=5374>
##contig=<ID=NW_004774610.1,length=7324>
##contig=<ID=NW_004774611.1,length=5411>
##contig=<ID=NW_004774612.1,length=5412>
##contig=<ID=NW_004774613.1,length=5360>
##contig=<ID=NW_004774614.1,length=5407>
##contig=<ID=NW_004774615.1,length=5396>
##contig=<ID=NW_004774616.1,length=70348>
##contig=<ID=NW_004774617.1,length=5299>
##contig=<ID=NW_004774618.1,length=9019>
##contig=<ID=NW_004774619.1,length=6447>
##contig=<ID=NW_004774620.1,length=5331>
##contig=<ID=NW_004774621.1,length=7301>
##contig=<ID=NW_004774622.1,length=6849>
##contig=<ID=NW_004774623.1,length=5324>
##contig=<ID=NW_004774624.1,length=5356>
##contig=<ID=NW_004774625.1,length=5356>
##contig=<ID=NW_004774626.1,length=5345>
##contig=<ID=NW_004774627.1,length=50246>
##contig=<ID=NW_004774628.1,length=5341>
##contig=<ID=NW_004774629.1,length=5339>
##contig=<ID=NW_004774630.1,length=5340>
##contig=<ID=NW_004774631.1,length=5292>
##contig=<ID=NW_004774632.1,length=5333>
##contig=<ID=NW_004774633.1,length=5334>
##contig=<ID=NW_004774634.1,length=5335>
##contig=<ID=NW_004774635.1,length=5282>
##contig=<ID=NW_004774636.1,length=5325>
##contig=<ID=NW_004774637.1,length=5327>
##contig=<ID=NW_004774638.1,length=59600>
##contig=<ID=NW_004774639.1,length=7243>
##contig=<ID=NW_004774640.1,length=5325>
##contig=<ID=NW_004774641.1,length=5318>
##contig=<ID=NW_004774642.1,length=7182>
##contig=<ID=NW_004774643.1,length=6182>
##contig=<ID=NW_004774644.1,length=5300>
##contig=<ID=NW_004774645.1,length=5288>
##contig=<ID=NW_004774646.1,length=5199>
##contig=<ID=NW_004774647.1,length=5296>
##contig=<ID=NW_004774648.1,length=5241>
##contig=<ID=NW_004774649.1,length=102728>
##contig=<ID=NW_004774650.1,length=56384>
##contig=<ID=NW_004774651.1,length=5236>
##contig=<ID=NW_004774652.1,length=8872>
##contig=<ID=NW_004774653.1,length=5285>
##contig=<ID=NW_004774654.1,length=5283>
##contig=<ID=NW_004774655.1,length=7022>
##contig=<ID=NW_004774656.1,length=5255>
##contig=<ID=NW_004774657.1,length=5278>
##contig=<ID=NW_004774658.1,length=5275>
##contig=<ID=NW_004774659.1,length=5273>
##contig=<ID=NW_004774660.1,length=5237>
##contig=<ID=NW_004774661.1,length=56556>
##contig=<ID=NW_004774662.1,length=5270>
##contig=<ID=NW_004774663.1,length=5151>
##contig=<ID=NW_004774664.1,length=6970>
##contig=<ID=NW_004774665.1,length=5146>
##contig=<ID=NW_004774666.1,length=5196>
##contig=<ID=NW_004774667.1,length=7060>
##contig=<ID=NW_004774668.1,length=5249>
##contig=<ID=NW_004774669.1,length=5237>
##contig=<ID=NW_004774670.1,length=5244>
##contig=<ID=NW_004774671.1,length=5239>
##contig=<ID=NW_004774672.1,length=55808>
##contig=<ID=NW_004774673.1,length=5195>
##contig=<ID=NW_004774674.1,length=5135>
##contig=<ID=NW_004774675.1,length=7082>
##contig=<ID=NW_004774676.1,length=5173>
##contig=<ID=NW_004774677.1,length=5225>
##contig=<ID=NW_004774678.1,length=5166>
##contig=<ID=NW_004774679.1,length=5220>
##contig=<ID=NW_004774680.1,length=5217>
##contig=<ID=NW_004774681.1,length=5221>
##contig=<ID=NW_004774682.1,length=5209>
##contig=<ID=NW_004774683.1,length=52516>
##contig=<ID=NW_004774684.1,length=5143>
##contig=<ID=NW_004774685.1,length=5141>
##contig=<ID=NW_004774686.1,length=5192>
##contig=<ID=NW_004774687.1,length=5184>
##contig=<ID=NW_004774688.1,length=5180>
##contig=<ID=NW_004774689.1,length=5167>
##contig=<ID=NW_004774690.1,length=5197>
##contig=<ID=NW_004774691.1,length=5121>
##contig=<ID=NW_004774692.1,length=5109>
##contig=<ID=NW_004774693.1,length=5140>
##contig=<ID=NW_004774694.1,length=61883>
##contig=<ID=NW_004774695.1,length=5141>
##contig=<ID=NW_004774696.1,length=5147>
##contig=<ID=NW_004774697.1,length=5143>
##contig=<ID=NW_004774698.1,length=5085>
##contig=<ID=NW_004774699.1,length=5144>
##contig=<ID=NW_004774700.1,length=5084>
##contig=<ID=NW_004774701.1,length=5135>
##contig=<ID=NW_004774702.1,length=7219>
##contig=<ID=NW_004774703.1,length=5136>
##contig=<ID=NW_004774704.1,length=5132>
##contig=<ID=NW_004774705.1,length=55328>
##contig=<ID=NW_004774706.1,length=5130>
##contig=<ID=NW_004774707.1,length=5129>
##contig=<ID=NW_004774708.1,length=5117>
##contig=<ID=NW_004774709.1,length=5121>
##contig=<ID=NW_004774710.1,length=5117>
##contig=<ID=NW_004774711.1,length=5117>
##contig=<ID=NW_004774712.1,length=5074>
##contig=<ID=NW_004774713.1,length=5131>
##contig=<ID=NW_004774714.1,length=5110>
##contig=<ID=NW_004774715.1,length=5107>
##contig=<ID=NW_004774716.1,length=57170>
##contig=<ID=NW_004774717.1,length=4988>
##contig=<ID=NW_004774718.1,length=6524>
##contig=<ID=NW_004774719.1,length=5100>
##contig=<ID=NW_004774720.1,length=5098>
##contig=<ID=NW_004774721.1,length=5097>
##contig=<ID=NW_004774722.1,length=5040>
##contig=<ID=NW_004774723.1,length=5334>
##contig=<ID=NW_004774724.1,length=5087>
##contig=<ID=NW_004774725.1,length=5075>
##contig=<ID=NW_004774726.1,length=5081>
##contig=<ID=NW_004774727.1,length=56335>
##contig=<ID=NW_004774728.1,length=4726>
##contig=<ID=NW_004774729.1,length=5103>
##contig=<ID=NW_004774730.1,length=5077>
##contig=<ID=NW_004774731.1,length=5015>
##contig=<ID=NW_004774732.1,length=5074>
##contig=<ID=NW_004774733.1,length=5025>
##contig=<ID=NW_004774734.1,length=5070>
##contig=<ID=NW_004774735.1,length=6665>
##contig=<ID=NW_004774736.1,length=5042>
##contig=<ID=NW_004774737.1,length=5005>
##contig=<ID=NW_004774738.1,length=65779>
##contig=<ID=NW_004774739.1,length=5018>
##contig=<ID=NW_004774740.1,length=6817>
##contig=<ID=NW_004774741.1,length=5024>
##contig=<ID=NW_004774742.1,length=5057>
##contig=<ID=NW_004774743.1,length=5018>
##contig=<ID=NW_004774744.1,length=5052>
##contig=<ID=NW_004774745.1,length=5053>
##contig=<ID=NW_004774746.1,length=5051>
##contig=<ID=NW_004774747.1,length=6933>
##contig=<ID=NW_004774748.1,length=5041>
##contig=<ID=NW_004774749.1,length=53849>
##contig=<ID=NW_004774750.1,length=5044>
##contig=<ID=NW_004774751.1,length=6544>
##contig=<ID=NW_004774752.1,length=5037>
##contig=<ID=NW_004774753.1,length=5028>
##contig=<ID=NW_004774754.1,length=4977>
##contig=<ID=NW_004774755.1,length=5024>
##contig=<ID=NW_004774756.1,length=5005>
##contig=<ID=NW_004774757.1,length=5021>
##contig=<ID=NW_004774758.1,length=5408>
##contig=<ID=NW_004774759.1,length=4960>
##contig=<ID=NW_004774760.1,length=92730>
##contig=<ID=NW_004774761.1,length=50646>
##contig=<ID=NW_004774762.1,length=5018>
##contig=<ID=NW_004774763.1,length=5018>
##contig=<ID=NW_004774764.1,length=5017>
##contig=<ID=NW_004774765.1,length=4985>
##contig=<ID=NW_004774766.1,length=5014>
##contig=<ID=NW_004774767.1,length=4985>
##contig=<ID=NW_004774768.1,length=5012>
##contig=<ID=NW_004774769.1,length=5011>
##contig=<ID=NW_004774770.1,length=6620>
##contig=<ID=NW_004774771.1,length=5008>
##contig=<ID=NW_004774772.1,length=59300>
##contig=<ID=NW_004774773.1,length=6908>
##contig=<ID=NW_004774774.1,length=4942>
##contig=<ID=NW_004774775.1,length=4930>
##contig=<ID=NW_004774776.1,length=4987>
##contig=<ID=NW_004774777.1,length=4984>
##contig=<ID=NW_004774778.1,length=4979>
##contig=<ID=NW_004774779.1,length=4978>
##contig=<ID=NW_004774780.1,length=6718>
##contig=<ID=NW_004774781.1,length=4976>
##contig=<ID=NW_004774782.1,length=4973>
##contig=<ID=NW_004774783.1,length=53320>
##contig=<ID=NW_004774784.1,length=4869>
##contig=<ID=NW_004774785.1,length=4969>
##contig=<ID=NW_004774786.1,length=4972>
##contig=<ID=NW_004774787.1,length=4972>
##contig=<ID=NW_004774788.1,length=4911>
##contig=<ID=NW_004774789.1,length=4909>
##contig=<ID=NW_004774790.1,length=4959>
##contig=<ID=NW_004774791.1,length=4901>
##contig=<ID=NW_004774792.1,length=4957>
##contig=<ID=NW_004774793.1,length=4904>
##contig=<ID=NW_004774794.1,length=56551>
##contig=<ID=NW_004774795.1,length=4938>
##contig=<ID=NW_004774796.1,length=6763>
##contig=<ID=NW_004774797.1,length=6069>
##contig=<ID=NW_004774798.1,length=4894>
##contig=<ID=NW_004774799.1,length=4941>
##contig=<ID=NW_004774800.1,length=4891>
##contig=<ID=NW_004774801.1,length=4937>
##contig=<ID=NW_004774802.1,length=4933>
##contig=<ID=NW_004774803.1,length=4934>
##contig=<ID=NW_004774804.1,length=4889>
##contig=<ID=NW_004774805.1,length=53996>
##contig=<ID=NW_004774806.1,length=4857>
##contig=<ID=NW_004774807.1,length=4853>
##contig=<ID=NW_004774808.1,length=4932>
##contig=<ID=NW_004774809.1,length=4895>
##contig=<ID=NW_004774810.1,length=4866>
##contig=<ID=NW_004774811.1,length=4917>
##contig=<ID=NW_004774812.1,length=4918>
##contig=<ID=NW_004774813.1,length=4918>
##contig=<ID=NW_004774814.1,length=4865>
##contig=<ID=NW_004774815.1,length=4911>
##contig=<ID=NW_004774816.1,length=53302>
##contig=<ID=NW_004774817.1,length=4905>
##contig=<ID=NW_004774818.1,length=4902>
##contig=<ID=NW_004774819.1,length=4843>
##contig=<ID=NW_004774820.1,length=6924>
##contig=<ID=NW_004774821.1,length=4844>
##contig=<ID=NW_004774822.1,length=4853>
##contig=<ID=NW_004774823.1,length=4890>
##contig=<ID=NW_004774824.1,length=4838>
##contig=<ID=NW_004774825.1,length=4828>
##contig=<ID=NW_004774826.1,length=4897>
##contig=<ID=NW_004774827.1,length=51150>
##contig=<ID=NW_004774828.1,length=4883>
##contig=<ID=NW_004774829.1,length=6702>
##contig=<ID=NW_004774830.1,length=4881>
##contig=<ID=NW_004774831.1,length=4876>
##contig=<ID=NW_004774832.1,length=6534>
##contig=<ID=NW_004774833.1,length=4834>
##contig=<ID=NW_004774834.1,length=4868>
##contig=<ID=NW_004774835.1,length=4861>
##contig=<ID=NW_004774836.1,length=4808>
##contig=<ID=NW_004774837.1,length=4817>
##contig=<ID=NW_004774838.1,length=54215>
##contig=<ID=NW_004774839.1,length=4757>
##contig=<ID=NW_004774840.1,length=4862>
##contig=<ID=NW_004774841.1,length=4804>
##contig=<ID=NW_004774842.1,length=4811>
##contig=<ID=NW_004774843.1,length=4859>
##contig=<ID=NW_004774844.1,length=4749>
##contig=<ID=NW_004774845.1,length=4804>
##contig=<ID=NW_004774846.1,length=6786>
##contig=<ID=NW_004774847.1,length=4796>
##contig=<ID=NW_004774848.1,length=4853>
##contig=<ID=NW_004774849.1,length=55673>
##contig=<ID=NW_004774850.1,length=4812>
##contig=<ID=NW_004774851.1,length=4843>
##contig=<ID=NW_004774852.1,length=4787>
##contig=<ID=NW_004774853.1,length=4737>
##contig=<ID=NW_004774854.1,length=8989>
##contig=<ID=NW_004774855.1,length=4794>
##contig=<ID=NW_004774856.1,length=4740>
##contig=<ID=NW_004774857.1,length=4826>
##contig=<ID=NW_004774858.1,length=4825>
##contig=<ID=NW_004774859.1,length=4824>
##contig=<ID=NW_004774860.1,length=52922>
##contig=<ID=NW_004774861.1,length=4822>
##contig=<ID=NW_004774862.1,length=8173>
##contig=<ID=NW_004774863.1,length=4821>
##contig=<ID=NW_004774864.1,length=4821>
##contig=<ID=NW_004774865.1,length=4813>
##contig=<ID=NW_004774866.1,length=4753>
##contig=<ID=NW_004774867.1,length=4794>
##contig=<ID=NW_004774868.1,length=4800>
##contig=<ID=NW_004774869.1,length=4800>
##contig=<ID=NW_004774870.1,length=4740>
##contig=<ID=NW_004774871.1,length=85882>
##contig=<ID=NW_004774872.1,length=51203>
##contig=<ID=NW_004774873.1,length=4704>
##contig=<ID=NW_004774874.1,length=6684>
##contig=<ID=NW_004774875.1,length=4774>
##contig=<ID=NW_004774876.1,length=4782>
##contig=<ID=NW_004774877.1,length=4750>
##contig=<ID=NW_004774878.1,length=4780>
##contig=<ID=NW_004774879.1,length=6347>
##contig=<ID=NW_004774880.1,length=4733>
##contig=<ID=NW_004774881.1,length=4716>
##contig=<ID=NW_004774882.1,length=4773>
##contig=<ID=NW_004774883.1,length=56291>
##contig=<ID=NW_004774884.1,length=4774>
##contig=<ID=NW_004774885.1,length=4771>
##contig=<ID=NW_004774886.1,length=4770>
##contig=<ID=NW_004774887.1,length=6302>
##contig=<ID=NW_004774888.1,length=4756>
##contig=<ID=NW_004774889.1,length=4766>
##contig=<ID=NW_004774890.1,length=4766>
##contig=<ID=NW_004774891.1,length=4763>
##contig=<ID=NW_004774892.1,length=4745>
##contig=<ID=NW_004774893.1,length=4760>
##contig=<ID=NW_004774894.1,length=55737>
##contig=<ID=NW_004774895.1,length=4759>
##contig=<ID=NW_004774896.1,length=4757>
##contig=<ID=NW_004774897.1,length=4620>
##contig=<ID=NW_004774898.1,length=5171>
##contig=<ID=NW_004774899.1,length=4731>
##contig=<ID=NW_004774900.1,length=4707>
##contig=<ID=NW_004774901.1,length=4750>
##contig=<ID=NW_004774902.1,length=10823>
##contig=<ID=NW_004774903.1,length=4749>
##contig=<ID=NW_004774904.1,length=4756>
##contig=<ID=NW_004774905.1,length=52363>
##contig=<ID=NW_004774906.1,length=4690>
##contig=<ID=NW_004774907.1,length=4727>
##contig=<ID=NW_004774908.1,length=4688>
##contig=<ID=NW_004774909.1,length=8657>
##contig=<ID=NW_004774910.1,length=4745>
##contig=<ID=NW_004774911.1,length=4686>
##contig=<ID=NW_004774912.1,length=4688>
##contig=<ID=NW_004774913.1,length=6354>
##contig=<ID=NW_004774914.1,length=4731>
##contig=<ID=NW_004774915.1,length=4701>
##contig=<ID=NW_004774916.1,length=54809>
##contig=<ID=NW_004774917.1,length=4670>
##contig=<ID=NW_004774918.1,length=4659>
##contig=<ID=NW_004774919.1,length=4693>
##contig=<ID=NW_004774920.1,length=4665>
##contig=<ID=NW_004774921.1,length=4719>
##contig=<ID=NW_004774922.1,length=4805>
##contig=<ID=NW_004774923.1,length=4646>
##contig=<ID=NW_004774924.1,length=4709>
##contig=<ID=NW_004774925.1,length=5995>
##contig=<ID=NW_004774926.1,length=4651>
##contig=<ID=NW_004774927.1,length=55660>
##contig=<ID=NW_004774928.1,length=4697>
##contig=<ID=NW_004774929.1,length=4707>
##contig=<ID=NW_004774930.1,length=4602>
##contig=<ID=NW_004774931.1,length=4695>
##contig=<ID=NW_004774932.1,length=4689>
##contig=<ID=NW_004774933.1,length=4695>
##contig=<ID=NW_004774934.1,length=4694>
##contig=<ID=NW_004774935.1,length=4668>
##contig=<ID=NW_004774936.1,length=6363>
##contig=<ID=NW_004774937.1,length=4689>
##contig=<ID=NW_004774938.1,length=50337>
##contig=<ID=NW_004774939.1,length=4688>
##contig=<ID=NW_004774940.1,length=4689>
##contig=<ID=NW_004774941.1,length=4678>
##contig=<ID=NW_004774942.1,length=4680>
##contig=<ID=NW_004774943.1,length=4645>
##contig=<ID=NW_004774944.1,length=6515>
##contig=<ID=NW_004774945.1,length=4620>
##contig=<ID=NW_004774946.1,length=4656>
##contig=<ID=NW_004774947.1,length=4624>
##contig=<ID=NW_004774948.1,length=4604>
##contig=<ID=NW_004774949.1,length=55581>
##contig=<ID=NW_004774950.1,length=4601>
##contig=<ID=NW_004774951.1,length=4656>
##contig=<ID=NW_004774952.1,length=5090>
##contig=<ID=NW_004774953.1,length=4650>
##contig=<ID=NW_004774954.1,length=4653>
##contig=<ID=NW_004774955.1,length=4599>
##contig=<ID=NW_004774956.1,length=4534>
##contig=<ID=NW_004774957.1,length=5650>
##contig=<ID=NW_004774958.1,length=4644>
##contig=<ID=NW_004774959.1,length=4600>
##contig=<ID=NW_004774960.1,length=51272>
##contig=<ID=NW_004774961.1,length=4529>
##contig=<ID=NW_004774962.1,length=4638>
##contig=<ID=NW_004774963.1,length=4583>
##contig=<ID=NW_004774964.1,length=4634>
##contig=<ID=NW_004774965.1,length=4572>
##contig=<ID=NW_004774966.1,length=5005>
##contig=<ID=NW_004774967.1,length=4596>
##contig=<ID=NW_004774968.1,length=4623>
##contig=<ID=NW_004774969.1,length=4394>
##contig=<ID=NW_004774970.1,length=4618>
##contig=<ID=NW_004774971.1,length=50259>
##contig=<ID=NW_004774972.1,length=6240>
##contig=<ID=NW_004774973.1,length=4617>
##contig=<ID=NW_004774974.1,length=4608>
##contig=<ID=NW_004774975.1,length=4610>
##contig=<ID=NW_004774976.1,length=4608>
##contig=<ID=NW_004774977.1,length=4604>
##contig=<ID=NW_004774978.1,length=4604>
##contig=<ID=NW_004774979.1,length=4603>
##contig=<ID=NW_004774980.1,length=4601>
##contig=<ID=NW_004774981.1,length=4434>
##contig=<ID=NW_004774982.1,length=85852>
##contig=<ID=NW_004774983.1,length=57494>
##contig=<ID=NW_004774984.1,length=4598>
##contig=<ID=NW_004774985.1,length=5274>
##contig=<ID=NW_004774986.1,length=4594>
##contig=<ID=NW_004774987.1,length=4503>
##contig=<ID=NW_004774988.1,length=6404>
##contig=<ID=NW_004774989.1,length=4591>
##contig=<ID=NW_004774990.1,length=6451>
##contig=<ID=NW_004774991.1,length=4581>
##contig=<ID=NW_004774992.1,length=4589>
##contig=<ID=NW_004774993.1,length=4483>
##contig=<ID=NW_004774994.1,length=49999>
##contig=<ID=NW_004774995.1,length=4584>
##contig=<ID=NW_004774996.1,length=4551>
##contig=<ID=NW_004774997.1,length=5987>
##contig=<ID=NW_004774998.1,length=4579>
##contig=<ID=NW_004774999.1,length=4561>
##contig=<ID=NW_004775000.1,length=4520>
##contig=<ID=NW_004775001.1,length=4523>
##contig=<ID=NW_004775002.1,length=4577>
##contig=<ID=NW_004775003.1,length=6477>
##contig=<ID=NW_004775004.1,length=4524>
##contig=<ID=NW_004775005.1,length=53462>
##contig=<ID=NW_004775006.1,length=4522>
##contig=<ID=NW_004775007.1,length=4503>
##contig=<ID=NW_004775008.1,length=4555>
##contig=<ID=NW_004775009.1,length=4459>
##contig=<ID=NW_004775010.1,length=4523>
##contig=<ID=NW_004775011.1,length=4545>
##contig=<ID=NW_004775012.1,length=4543>
##contig=<ID=NW_004775013.1,length=4438>
##contig=<ID=NW_004775014.1,length=4482>
##contig=<ID=NW_004775015.1,length=4537>
##contig=<ID=NW_004775016.1,length=55700>
##contig=<ID=NW_004775017.1,length=4472>
##contig=<ID=NW_004775018.1,length=4526>
##contig=<ID=NW_004775019.1,length=4531>
##contig=<ID=NW_004775020.1,length=4494>
##contig=<ID=NW_004775021.1,length=4527>
##contig=<ID=NW_004775022.1,length=4523>
##contig=<ID=NW_004775023.1,length=4487>
##contig=<ID=NW_004775024.1,length=4521>
##contig=<ID=NW_004775025.1,length=4462>
##contig=<ID=NW_004775026.1,length=4463>
##contig=<ID=NW_004775027.1,length=51682>
##contig=<ID=NW_004775028.1,length=4516>
##contig=<ID=NW_004775029.1,length=4493>
##contig=<ID=NW_004775030.1,length=6856>
##contig=<ID=NW_004775031.1,length=4446>
##contig=<ID=NW_004775032.1,length=4507>
##contig=<ID=NW_004775033.1,length=4451>
##contig=<ID=NW_004775034.1,length=6184>
##contig=<ID=NW_004775035.1,length=4441>
##contig=<ID=NW_004775036.1,length=4461>
##contig=<ID=NW_004775037.1,length=4500>
##contig=<ID=NW_004775038.1,length=56842>
##contig=<ID=NW_004775039.1,length=4486>
##contig=<ID=NW_004775040.1,length=4499>
##contig=<ID=NW_004775041.1,length=4494>
##contig=<ID=NW_004775042.1,length=4494>
##contig=<ID=NW_004775043.1,length=4482>
##contig=<ID=NW_004775044.1,length=4491>
##contig=<ID=NW_004775045.1,length=4426>
##contig=<ID=NW_004775046.1,length=6248>
##contig=<ID=NW_004775047.1,length=4490>
##contig=<ID=NW_004775048.1,length=4433>
##contig=<ID=NW_004775049.1,length=52735>
##contig=<ID=NW_004775050.1,length=4482>
##contig=<ID=NW_004775051.1,length=4422>
##contig=<ID=NW_004775052.1,length=4464>
##contig=<ID=NW_004775053.1,length=4477>
##contig=<ID=NW_004775054.1,length=4477>
##contig=<ID=NW_004775055.1,length=4402>
##contig=<ID=NW_004775056.1,length=6352>
##contig=<ID=NW_004775057.1,length=4458>
##contig=<ID=NW_004775058.1,length=4466>
##contig=<ID=NW_004775059.1,length=4466>
##contig=<ID=NW_004775060.1,length=63427>
##contig=<ID=NW_004775061.1,length=4451>
##contig=<ID=NW_004775062.1,length=4465>
##contig=<ID=NW_004775063.1,length=4405>
##contig=<ID=NW_004775064.1,length=4263>
##contig=<ID=NW_004775065.1,length=6442>
##contig=<ID=NW_004775066.1,length=4457>
##contig=<ID=NW_004775067.1,length=4395>
##contig=<ID=NW_004775068.1,length=4451>
##contig=<ID=NW_004775069.1,length=4508>
##contig=<ID=NW_004775070.1,length=4451>
##contig=<ID=NW_004775071.1,length=51080>
##contig=<ID=NW_004775072.1,length=4445>
##contig=<ID=NW_004775073.1,length=7135>
##contig=<ID=NW_004775074.1,length=4450>
##contig=<ID=NW_004775075.1,length=8359>
##contig=<ID=NW_004775076.1,length=4440>
##contig=<ID=NW_004775077.1,length=4403>
##contig=<ID=NW_004775078.1,length=4440>
##contig=<ID=NW_004775079.1,length=4434>
##contig=<ID=NW_004775080.1,length=4385>
##contig=<ID=NW_004775081.1,length=4369>
##contig=<ID=NW_004775082.1,length=55988>
##contig=<ID=NW_004775083.1,length=4432>
##contig=<ID=NW_004775084.1,length=4368>
##contig=<ID=NW_004775085.1,length=4359>
##contig=<ID=NW_004775086.1,length=4419>
##contig=<ID=NW_004775087.1,length=4420>
##contig=<ID=NW_004775088.1,length=4382>
##contig=<ID=NW_004775089.1,length=4391>
##contig=<ID=NW_004775090.1,length=4418>
##contig=<ID=NW_004775091.1,length=8282>
##contig=<ID=NW_004775092.1,length=5976>
##contig=<ID=NW_004775093.1,length=84766>
##contig=<ID=NW_004775094.1,length=52318>
##contig=<ID=NW_004775095.1,length=4416>
##contig=<ID=NW_004775096.1,length=4414>
##contig=<ID=NW_004775097.1,length=4460>
##contig=<ID=NW_004775098.1,length=4382>
##contig=<ID=NW_004775099.1,length=4317>
##contig=<ID=NW_004775100.1,length=4408>
##contig=<ID=NW_004775101.1,length=4349>
##contig=<ID=NW_004775102.1,length=4359>
##contig=<ID=NW_004775103.1,length=4405>
##contig=<ID=NW_004775104.1,length=4136>
##contig=<ID=NW_004775105.1,length=55567>
##contig=<ID=NW_004775106.1,length=4395>
##contig=<ID=NW_004775107.1,length=4397>
##contig=<ID=NW_004775108.1,length=4393>
##contig=<ID=NW_004775109.1,length=4395>
##contig=<ID=NW_004775110.1,length=4394>
##contig=<ID=NW_004775111.1,length=4351>
##contig=<ID=NW_004775112.1,length=4393>
##contig=<ID=NW_004775113.1,length=4664>
##contig=<ID=NW_004775114.1,length=4390>
##contig=<ID=NW_004775115.1,length=4390>
##contig=<ID=NW_004775116.1,length=51525>
##contig=<ID=NW_004775117.1,length=4387>
##contig=<ID=NW_004775118.1,length=5917>
##contig=<ID=NW_004775119.1,length=4386>
##contig=<ID=NW_004775120.1,length=4386>
##contig=<ID=NW_004775121.1,length=4385>
##contig=<ID=NW_004775122.1,length=4356>
##contig=<ID=NW_004775123.1,length=4380>
##contig=<ID=NW_004775124.1,length=4379>
##contig=<ID=NW_004775125.1,length=4330>
##contig=<ID=NW_004775126.1,length=4259>
##contig=<ID=NW_004775127.1,length=53223>
##contig=<ID=NW_004775128.1,length=4367>
##contig=<ID=NW_004775129.1,length=4330>
##contig=<ID=NW_004775130.1,length=6418>
##contig=<ID=NW_004775131.1,length=4111>
##contig=<ID=NW_004775132.1,length=4321>
##contig=<ID=NW_004775133.1,length=4367>
##contig=<ID=NW_004775134.1,length=4303>
##contig=<ID=NW_004775135.1,length=4358>
##contig=<ID=NW_004775136.1,length=4359>
##contig=<ID=NW_004775137.1,length=4341>
##contig=<ID=NW_004775138.1,length=52923>
##contig=<ID=NW_004775139.1,length=4353>
##contig=<ID=NW_004775140.1,length=4355>
##contig=<ID=NW_004775141.1,length=4354>
##contig=<ID=NW_004775142.1,length=5760>
##contig=<ID=NW_004775143.1,length=4351>
##contig=<ID=NW_004775144.1,length=4349>
##contig=<ID=NW_004775145.1,length=4349>
##contig=<ID=NW_004775146.1,length=4336>
##contig=<ID=NW_004775147.1,length=4330>
##contig=<ID=NW_004775148.1,length=4290>
##contig=<ID=NW_004775149.1,length=49397>
##contig=<ID=NW_004775150.1,length=4242>
##contig=<ID=NW_004775151.1,length=4283>
##contig=<ID=NW_004775152.1,length=4772>
##contig=<ID=NW_004775153.1,length=4291>
##contig=<ID=NW_004775154.1,length=4297>
##contig=<ID=NW_004775155.1,length=4336>
##contig=<ID=NW_004775156.1,length=4334>
##contig=<ID=NW_004775157.1,length=4335>
##contig=<ID=NW_004775158.1,length=4337>
##contig=<ID=NW_004775159.1,length=4333>
##contig=<ID=NW_004775160.1,length=53145>
##contig=<ID=NW_004775161.1,length=4280>
##contig=<ID=NW_004775162.1,length=6248>
##contig=<ID=NW_004775163.1,length=4326>
##contig=<ID=NW_004775164.1,length=4269>
##contig=<ID=NW_004775165.1,length=4323>
##contig=<ID=NW_004775166.1,length=4265>
##contig=<ID=NW_004775167.1,length=5634>
##contig=<ID=NW_004775168.1,length=4285>
##contig=<ID=NW_004775169.1,length=8104>
##contig=<ID=NW_004775170.1,length=4306>
##contig=<ID=NW_004775171.1,length=55575>
##contig=<ID=NW_004775172.1,length=4492>
##contig=<ID=NW_004775173.1,length=4249>
##contig=<ID=NW_004775174.1,length=4304>
##contig=<ID=NW_004775175.1,length=4246>
##contig=<ID=NW_004775176.1,length=4299>
##contig=<ID=NW_004775177.1,length=4295>
##contig=<ID=NW_004775178.1,length=4237>
##contig=<ID=NW_004775179.1,length=4292>
##contig=<ID=NW_004775180.1,length=4292>
##contig=<ID=NW_004775181.1,length=4285>
##contig=<ID=NW_004775182.1,length=49221>
##contig=<ID=NW_004775183.1,length=4285>
##contig=<ID=NW_004775184.1,length=4263>
##contig=<ID=NW_004775185.1,length=4278>
##contig=<ID=NW_004775186.1,length=6137>
##contig=<ID=NW_004775187.1,length=7751>
##contig=<ID=NW_004775188.1,length=4275>
##contig=<ID=NW_004775189.1,length=5862>
##contig=<ID=NW_004775190.1,length=4271>
##contig=<ID=NW_004775191.1,length=4267>
##contig=<ID=NW_004775192.1,length=4265>
##contig=<ID=NW_004775193.1,length=49314>
##contig=<ID=NW_004775194.1,length=4141>
##contig=<ID=NW_004775195.1,length=4264>
##contig=<ID=NW_004775196.1,length=4218>
##contig=<ID=NW_004775197.1,length=4612>
##contig=<ID=NW_004775198.1,length=4213>
##contig=<ID=NW_004775199.1,length=6229>
##contig=<ID=NW_004775200.1,length=6162>
##contig=<ID=NW_004775201.1,length=4255>
##contig=<ID=NW_004775202.1,length=4194>
##contig=<ID=NW_004775203.1,length=4215>
##contig=<ID=NW_004775204.1,length=108964>
##contig=<ID=NW_004775205.1,length=50008>
##contig=<ID=NW_004775206.1,length=4253>
##contig=<ID=NW_004775207.1,length=4077>
##contig=<ID=NW_004775208.1,length=4253>
##contig=<ID=NW_004775209.1,length=4241>
##contig=<ID=NW_004775210.1,length=4250>
##contig=<ID=NW_004775211.1,length=4236>
##contig=<ID=NW_004775212.1,length=4211>
##contig=<ID=NW_004775213.1,length=4250>
##contig=<ID=NW_004775214.1,length=4250>
##contig=<ID=NW_004775215.1,length=4320>
##contig=<ID=NW_004775216.1,length=59372>
##contig=<ID=NW_004775217.1,length=4192>
##contig=<ID=NW_004775218.1,length=4178>
##contig=<ID=NW_004775219.1,length=4122>
##contig=<ID=NW_004775220.1,length=4179>
##contig=<ID=NW_004775221.1,length=6108>
##contig=<ID=NW_004775222.1,length=4216>
##contig=<ID=NW_004775223.1,length=4233>
##contig=<ID=NW_004775224.1,length=4449>
##contig=<ID=NW_004775225.1,length=4132>
##contig=<ID=NW_004775226.1,length=4232>
##contig=<ID=NW_004775227.1,length=50463>
##contig=<ID=NW_004775228.1,length=4231>
##contig=<ID=NW_004775229.1,length=4210>
##contig=<ID=NW_004775230.1,length=4231>
##contig=<ID=NW_004775231.1,length=4229>
##contig=<ID=NW_004775232.1,length=4032>
##contig=<ID=NW_004775233.1,length=4171>
##contig=<ID=NW_004775234.1,length=4210>
##contig=<ID=NW_004775235.1,length=4211>
##contig=<ID=NW_004775236.1,length=4223>
##contig=<ID=NW_004775237.1,length=4222>
##contig=<ID=NW_004775238.1,length=52754>
##contig=<ID=NW_004775239.1,length=4193>
##contig=<ID=NW_004775240.1,length=4170>
##contig=<ID=NW_004775241.1,length=4218>
##contig=<ID=NW_004775242.1,length=4166>
##contig=<ID=NW_004775243.1,length=4123>
##contig=<ID=NW_004775244.1,length=4167>
##contig=<ID=NW_004775245.1,length=4109>
##contig=<ID=NW_004775246.1,length=4212>
##contig=<ID=NW_004775247.1,length=4208>
##contig=<ID=NW_004775248.1,length=4205>
##contig=<ID=NW_004775249.1,length=55304>
##contig=<ID=NW_004775250.1,length=4205>
##contig=<ID=NW_004775251.1,length=4139>
##contig=<ID=NW_004775252.1,length=4141>
##contig=<ID=NW_004775253.1,length=4199>
##contig=<ID=NW_004775254.1,length=4197>
##contig=<ID=NW_004775255.1,length=4196>
##contig=<ID=NW_004775256.1,length=4139>
##contig=<ID=NW_004775257.1,length=5883>
##contig=<ID=NW_004775258.1,length=4194>
##contig=<ID=NW_004775259.1,length=4193>
##contig=<ID=NW_004775260.1,length=52546>
##contig=<ID=NW_004775261.1,length=4193>
##contig=<ID=NW_004775262.1,length=4191>
##contig=<ID=NW_004775263.1,length=4174>
##contig=<ID=NW_004775264.1,length=4183>
##contig=<ID=NW_004775265.1,length=4017>
##contig=<ID=NW_004775266.1,length=4381>
##contig=<ID=NW_004775267.1,length=4126>
##contig=<ID=NW_004775268.1,length=4186>
##contig=<ID=NW_004775269.1,length=4142>
##contig=<ID=NW_004775270.1,length=4185>
##contig=<ID=NW_004775271.1,length=52995>
##contig=<ID=NW_004775272.1,length=4096>
##contig=<ID=NW_004775273.1,length=3896>
##contig=<ID=NW_004775274.1,length=4181>
##contig=<ID=NW_004775275.1,length=4149>
##contig=<ID=NW_004775276.1,length=4118>
##contig=<ID=NW_004775277.1,length=4179>
##contig=<ID=NW_004775278.1,length=4132>
##contig=<ID=NW_004775279.1,length=4176>
##contig=<ID=NW_004775280.1,length=4145>
##contig=<ID=NW_004775281.1,length=4171>
##contig=<ID=NW_004775282.1,length=49291>
##contig=<ID=NW_004775283.1,length=4171>
##contig=<ID=NW_004775284.1,length=6179>
##contig=<ID=NW_004775285.1,length=4168>
##contig=<ID=NW_004775286.1,length=4166>
##contig=<ID=NW_004775287.1,length=4165>
##contig=<ID=NW_004775288.1,length=4190>
##contig=<ID=NW_004775289.1,length=4153>
##contig=<ID=NW_004775290.1,length=4164>
##contig=<ID=NW_004775291.1,length=4159>
##contig=<ID=NW_004775292.1,length=4160>
##contig=<ID=NW_004775293.1,length=58965>
##contig=<ID=NW_004775294.1,length=5703>
##contig=<ID=NW_004775295.1,length=4111>
##contig=<ID=NW_004775296.1,length=4145>
##contig=<ID=NW_004775297.1,length=4149>
##contig=<ID=NW_004775298.1,length=4148>
##contig=<ID=NW_004775299.1,length=4147>
##contig=<ID=NW_004775300.1,length=4120>
##contig=<ID=NW_004775301.1,length=4145>
##contig=<ID=NW_004775302.1,length=4278>
##contig=<ID=NW_004775303.1,length=4086>
##contig=<ID=NW_004775304.1,length=54248>
##contig=<ID=NW_004775305.1,length=4098>
##contig=<ID=NW_004775306.1,length=6015>
##contig=<ID=NW_004775307.1,length=4078>
##contig=<ID=NW_004775308.1,length=4135>
##contig=<ID=NW_004775309.1,length=4090>
##contig=<ID=NW_004775310.1,length=4129>
##contig=<ID=NW_004775311.1,length=4083>
##contig=<ID=NW_004775312.1,length=3869>
##contig=<ID=NW_004775313.1,length=4127>
##contig=<ID=NW_004775314.1,length=4126>
##contig=<ID=NW_004775315.1,length=87671>
##contig=<ID=NW_004775316.1,length=48668>
##contig=<ID=NW_004775317.1,length=5614>
##contig=<ID=NW_004775318.1,length=5757>
##contig=<ID=NW_004775319.1,length=4124>
##contig=<ID=NW_004775320.1,length=5889>
##contig=<ID=NW_004775321.1,length=4098>
##contig=<ID=NW_004775322.1,length=4085>
##contig=<ID=NW_004775323.1,length=3994>
##contig=<ID=NW_004775324.1,length=4105>
##contig=<ID=NW_004775325.1,length=4052>
##contig=<ID=NW_004775326.1,length=4111>
##contig=<ID=NW_004775327.1,length=75170>
##contig=<ID=NW_004775328.1,length=5888>
##contig=<ID=NW_004775329.1,length=4111>
##contig=<ID=NW_004775330.1,length=6003>
##contig=<ID=NW_004775331.1,length=4108>
##contig=<ID=NW_004775332.1,length=4113>
##contig=<ID=NW_004775333.1,length=4025>
##contig=<ID=NW_004775334.1,length=4066>
##contig=<ID=NW_004775335.1,length=4042>
##contig=<ID=NW_004775336.1,length=4049>
##contig=<ID=NW_004775337.1,length=4048>
##contig=<ID=NW_004775338.1,length=55772>
##contig=<ID=NW_004775339.1,length=4103>
##contig=<ID=NW_004775340.1,length=5173>
##contig=<ID=NW_004775341.1,length=4101>
##contig=<ID=NW_004775342.1,length=4038>
##contig=<ID=NW_004775343.1,length=4004>
##contig=<ID=NW_004775344.1,length=4041>
##contig=<ID=NW_004775345.1,length=11814>
##contig=<ID=NW_004775346.1,length=4088>
##contig=<ID=NW_004775347.1,length=4032>
##contig=<ID=NW_004775348.1,length=4004>
##contig=<ID=NW_004775349.1,length=58365>
##contig=<ID=NW_004775350.1,length=4086>
##contig=<ID=NW_004775351.1,length=3996>
##contig=<ID=NW_004775352.1,length=4044>
##contig=<ID=NW_004775353.1,length=4085>
##contig=<ID=NW_004775354.1,length=4084>
##contig=<ID=NW_004775355.1,length=4070>
##contig=<ID=NW_004775356.1,length=4083>
##contig=<ID=NW_004775357.1,length=4083>
##contig=<ID=NW_004775358.1,length=4023>
##contig=<ID=NW_004775359.1,length=4022>
##contig=<ID=NW_004775360.1,length=59520>
##contig=<ID=NW_004775361.1,length=4059>
##contig=<ID=NW_004775362.1,length=4079>
##contig=<ID=NW_004775363.1,length=4078>
##contig=<ID=NW_004775364.1,length=4071>
##contig=<ID=NW_004775365.1,length=4074>
##contig=<ID=NW_004775366.1,length=4551>
##contig=<ID=NW_004775367.1,length=5789>
##contig=<ID=NW_004775368.1,length=4059>
##contig=<ID=NW_004775369.1,length=4086>
##contig=<ID=NW_004775370.1,length=4067>
##contig=<ID=NW_004775371.1,length=55752>
##contig=<ID=NW_004775372.1,length=4006>
##contig=<ID=NW_004775373.1,length=4066>
##contig=<ID=NW_004775374.1,length=4005>
##contig=<ID=NW_004775375.1,length=4065>
##contig=<ID=NW_004775376.1,length=4057>
##contig=<ID=NW_004775377.1,length=4064>
##contig=<ID=NW_004775378.1,length=4074>
##contig=<ID=NW_004775379.1,length=4032>
##contig=<ID=NW_004775380.1,length=4022>
##contig=<ID=NW_004775381.1,length=4009>
##contig=<ID=NW_004775382.1,length=51419>
##contig=<ID=NW_004775383.1,length=4047>
##contig=<ID=NW_004775384.1,length=5793>
##contig=<ID=NW_004775385.1,length=4054>
##contig=<ID=NW_004775386.1,length=5943>
##contig=<ID=NW_004775387.1,length=5783>
##contig=<ID=NW_004775388.1,length=3997>
##contig=<ID=NW_004775389.1,length=3986>
##contig=<ID=NW_004775390.1,length=4050>
##contig=<ID=NW_004775391.1,length=5840>
##contig=<ID=NW_004775392.1,length=4046>
##contig=<ID=NW_004775393.1,length=51189>
##contig=<ID=NW_004775394.1,length=3991>
##contig=<ID=NW_004775395.1,length=4009>
##contig=<ID=NW_004775396.1,length=5968>
##contig=<ID=NW_004775397.1,length=3992>
##contig=<ID=NW_004775398.1,length=4010>
##contig=<ID=NW_004775399.1,length=3980>
##contig=<ID=NW_004775400.1,length=3991>
##contig=<ID=NW_004775401.1,length=4010>
##contig=<ID=NW_004775402.1,length=4028>
##contig=<ID=NW_004775403.1,length=3943>
##contig=<ID=NW_004775404.1,length=49111>
##contig=<ID=NW_004775405.1,length=3977>
##contig=<ID=NW_004775406.1,length=6189>
##contig=<ID=NW_004775407.1,length=3964>
##contig=<ID=NW_004775408.1,length=4025>
##contig=<ID=NW_004775409.1,length=5957>
##contig=<ID=NW_004775410.1,length=4022>
##contig=<ID=NW_004775411.1,length=4017>
##contig=<ID=NW_004775412.1,length=5872>
##contig=<ID=NW_004775413.1,length=3953>
##contig=<ID=NW_004775414.1,length=4011>
##contig=<ID=NW_004775415.1,length=53110>
##contig=<ID=NW_004775416.1,length=4011>
##contig=<ID=NW_004775417.1,length=4010>
##contig=<ID=NW_004775418.1,length=4009>
##contig=<ID=NW_004775419.1,length=3966>
##contig=<ID=NW_004775420.1,length=5784>
##contig=<ID=NW_004775421.1,length=4008>
##contig=<ID=NW_004775422.1,length=3973>
##contig=<ID=NW_004775423.1,length=4002>
##contig=<ID=NW_004775424.1,length=4007>
##contig=<ID=NW_004775425.1,length=5987>
##nanopolish_window=NW_004775425.1:0-5986
##reference=file:///project/meisel/users/JaeHakSon/ONT_3-6/nanopolish/../../annotations/mds_ref_Musca_domestica-2.0.2_names.fa
#CHROM	POS	ID	REF	ALT	QUAL	FILTER	INFO	FORMAT	Genotypic male	Sex-reversed male
NW_004754939.1	381985	.	A	G	123.50	PASS	AC=2;AF=0.5;AN=4;AlleleCount=2;BaseCalledFraction=0.8;BaseCalledReadsWithVariant=16;DP=10;SupportFraction=0.926341;TotalReads=20;set=variant2	GT:DP:GQ	0/0:10:1	1/1
NW_004754939.1	382036	.	T	C	293.30	PASS	AC=2;AF=0.5;AN=4;AlleleCount=2;BaseCalledFraction=0.9;BaseCalledReadsWithVariant=18;DP=10;SupportFraction=0.832464;TotalReads=20;set=variant2	GT:DP:GQ	0/0:10:1	1/1
NW_004754939.1	382042	.	T	C	293.30	PASS	AC=2;AF=0.5;AN=4;AlleleCount=2;BaseCalledFraction=0.95;BaseCalledReadsWithVariant=19;DP=10;SupportFraction=0.915406;TotalReads=20;set=variant2	GT:DP:GQ	0/0:10:1	1/1
NW_004754939.1	382081	.	A	G	31.60	PASS	AC=1;AF=0.25;AN=4;AlleleCount=1;BaseCalledFraction=0.3;BaseCalledReadsWithVariant=6;DP=10;SupportFraction=0.379311;TotalReads=20;set=variant2	GT:DP:GQ	0/0:10:1	0/1
NW_004754939.1	382159	.	G	A	337.40	PASS	AC=2;AF=0.5;AN=4;AlleleCount=2;BaseCalledFraction=0.75;BaseCalledReadsWithVariant=15;DP=10;SupportFraction=0.884601;TotalReads=20;set=variant2	GT:DP:GQ	0/0:10:1	1/1
NW_004754939.1	382162	.	T	C	337.40	PASS	AC=2;AF=0.5;AN=4;AlleleCount=2;BaseCalledFraction=0.95;BaseCalledReadsWithVariant=19;DP=10;SupportFraction=0.777895;TotalReads=20;set=variant2	GT:DP:GQ	0/0:10:1	1/1
NW_004754939.1	382165	.	T	C	337.40	PASS	AC=2;AF=0.5;AN=4;AlleleCount=2;BaseCalledFraction=0.9;BaseCalledReadsWithVariant=18;DP=10;SupportFraction=0.842361;TotalReads=20;set=variant2	GT:DP:GQ	0/0:10:1	1/1
NW_004754939.1	382194	.	C	A	222.30	PASS	AC=2;AF=0.5;AN=4;AlleleCount=2;BaseCalledFraction=0.95;BaseCalledReadsWithVariant=19;DP=10;SupportFraction=0.921733;TotalReads=20;set=variant2	GT:DP:GQ	0/0:10:1	1/1
NW_004754939.1	382241	.	C	T	293.50	PASS	AC=1;AF=0.25;AN=4;AlleleCount=1;BaseCalledFraction=0.65;BaseCalledReadsWithVariant=13;DP=10;SupportFraction=0.651514;TotalReads=19;set=variant2	GT:DP:GQ	0/0:10:1	0/1
NW_004754939.1	382244	.	A	G	293.50	PASS	AC=2;AF=0.5;AN=4;AlleleCount=2;BaseCalledFraction=0.85;BaseCalledReadsWithVariant=17;DP=10;SupportFraction=0.918968;TotalReads=19;set=variant2	GT:DP:GQ	0/0:10:1	1/1
NW_004754939.1	382255	.	C	T	149.90	PASS	AC=2;AF=0.5;AN=4;AlleleCount=2;BaseCalledFraction=0.7;BaseCalledReadsWithVariant=14;DP=10;SupportFraction=0.893317;TotalReads=19;set=variant2	GT:DP:GQ	0/0:10:1	1/1
NW_004754939.1	382256	.	T	C	149.90	PASS	AC=2;AF=0.5;AN=4;AlleleCount=2;BaseCalledFraction=0.7;BaseCalledReadsWithVariant=14;DP=10;SupportFraction=0.769456;TotalReads=19;set=variant2	GT:DP:GQ	0/0:10:1	1/1
NW_004754939.1	940382	.	C	T	40.70	PASS	AC=2;AF=0.5;AN=4;AlleleCount=2;BaseCalledFraction=0.625;BaseCalledReadsWithVariant=15;DP=10;SupportFraction=0.659055;TotalReads=18;set=variant2	GT:DP:GQ	0/0:10:1	1/1
NW_004754939.1	940387	.	C	T	40.70	PASS	AC=1;AF=0.25;AN=4;AlleleCount=1;BaseCalledFraction=0.458333;BaseCalledReadsWithVariant=11;DP=10;SupportFraction=0.551485;TotalReads=18;set=variant2	GT:DP:GQ	0/0:10:1	0/1
NW_004754939.1	940433	.	C	T	28.40	PASS	AC=1;AF=0.25;AN=4;AlleleCount=1;BaseCalledFraction=0.565217;BaseCalledReadsWithVariant=13;DP=10;SupportFraction=0.555745;TotalReads=21;set=variant2	GT:DP:GQ	0/0:10:1	0/1
NW_004754939.1	940495	.	C	A	38.40	PASS	AC=1;AF=0.25;AN=4;AlleleCount=1;BaseCalledFraction=0.3;BaseCalledReadsWithVariant=6;DP=10;SupportFraction=0.360621;TotalReads=18;set=variant	GT:DP:GQ	0/1	0/0:10:1
NW_004754939.1	940498	.	T	C	38.40	PASS	AC=3;AF=0.75;AN=4;DP=0;set=Intersection	GT	1/1	0/1
NW_004754939.1	940518	.	C	A	59.40	PASS	AC=1;AF=0.25;AN=4;AlleleCount=1;BaseCalledFraction=0.25;BaseCalledReadsWithVariant=5;DP=10;SupportFraction=0.398429;TotalReads=20;set=variant	GT:DP:GQ	0/1	0/0:10:1
NW_004754939.1	940521	.	T	C	59.40	PASS	AC=4;AF=1.0;AN=4;AlleleCount=2;DP=0;set=Intersection	GT	1/1	1/1
NW_004754939.1	940540	.	A	T	57.30	PASS	AC=2;AF=0.5;AN=4;AlleleCount=2;BaseCalledFraction=0.708333;BaseCalledReadsWithVariant=17;DP=10;SupportFraction=0.702299;TotalReads=22;set=variant2	GT:DP:GQ	0/0:10:1	1/1
NW_004754939.1	940596	.	A	G	25.10	PASS	AC=2;AF=0.5;AN=4;AlleleCount=1;DP=0;set=Intersection	GT	0/1	0/1
NW_004754939.1	940619	.	A	G	72.20	PASS	AC=4;AF=1.0;AN=4;AlleleCount=2;DP=0;set=Intersection	GT	1/1	1/1
NW_004754939.1	940630	.	N	G	70.20	PASS	AC=1;AF=0.25;AN=4;AlleleCount=1;BaseCalledFraction=0.26087;BaseCalledReadsWithVariant=6;DP=10;SupportFraction=0.495306;TotalReads=21;set=variant2	GT:DP:GQ	0/0:10:1	0/1
NW_004754939.1	940632	.	N	T	70.20	PASS	AC=1;AF=0.25;AN=4;AlleleCount=1;BaseCalledFraction=0.26087;BaseCalledReadsWithVariant=6;DP=10;SupportFraction=0.45341;TotalReads=21;set=variant2	GT:DP:GQ	0/0:10:1	0/1
NW_004754939.1	940634	.	N	T	70.20	PASS	AC=2;AF=0.5;AN=4;AlleleCount=2;BaseCalledFraction=0.217391;BaseCalledReadsWithVariant=5;DP=10;SupportFraction=0.589754;TotalReads=21;set=variant2	GT:DP:GQ	0/0:10:1	1/1
NW_004754939.1	940635	.	N	T	70.20	PASS	AC=2;AF=0.5;AN=4;AlleleCount=2;BaseCalledFraction=0.304348;BaseCalledReadsWithVariant=7;DP=10;SupportFraction=0.545019;TotalReads=21;set=variant2	GT:DP:GQ	0/0:10:1	1/1
NW_004754939.1	940637	.	N	T	70.20	PASS	AC=1;AF=0.25;AN=4;AlleleCount=1;BaseCalledFraction=0.26087;BaseCalledReadsWithVariant=6;DP=10;SupportFraction=0.553756;TotalReads=21;set=variant2	GT:DP:GQ	0/0:10:1	0/1
NW_004754939.1	940647	.	N	T	70.20	PASS	AC=2;AF=0.5;AN=4;AlleleCount=2;BaseCalledFraction=0.26087;BaseCalledReadsWithVariant=6;DP=10;SupportFraction=0.631443;TotalReads=21;set=variant2	GT:DP:GQ	0/0:10:1	1/1
NW_004754939.1	940649	.	N	T	23.80	PASS	AC=2;AF=0.5;AN=4;AlleleCount=2;BaseCalledFraction=0.25;BaseCalledReadsWithVariant=5;DP=10;SupportFraction=0.696502;TotalReads=20;set=variant	GT:DP:GQ	1/1	0/0:10:1
NW_004754939.1	940668	.	N	T	90.20	PASS	AC=2;AF=0.5;AN=4;AlleleCount=2;BaseCalledFraction=0.26087;BaseCalledReadsWithVariant=6;DP=10;SupportFraction=0.408715;TotalReads=21;set=variant2	GT:DP:GQ	0/0:10:1	1/1
NW_004754939.1	940670	.	N	T	90.20	PASS	AC=1;AF=0.25;AN=4;AlleleCount=1;BaseCalledFraction=0.217391;BaseCalledReadsWithVariant=5;DP=10;SupportFraction=0.40364;TotalReads=21;set=variant2	GT:DP:GQ	0/0:10:1	0/1
NW_004754939.1	940690	.	N	T	90.20	PASS	AC=2;AF=0.5;AN=4;AlleleCount=2;BaseCalledFraction=0.26087;BaseCalledReadsWithVariant=6;DP=10;SupportFraction=0.395767;TotalReads=21;set=variant2	GT:DP:GQ	0/0:10:1	1/1
NW_004754939.1	940694	.	N	T	90.20	PASS	AC=2;AF=0.5;AN=4;AlleleCount=2;BaseCalledFraction=0.217391;BaseCalledReadsWithVariant=5;DP=10;SupportFraction=0.395429;TotalReads=21;set=variant2	GT:DP:GQ	0/0:10:1	1/1
NW_004754939.1	940703	.	N	T	90.20	PASS	AC=1;AF=0.25;AN=4;AlleleCount=1;BaseCalledFraction=0.217391;BaseCalledReadsWithVariant=5;DP=10;SupportFraction=0.407184;TotalReads=21;set=variant2	GT:DP:GQ	0/0:10:1	0/1
NW_004754939.1	940737	.	TAGA	T	41.30	PASS	AC=3;AF=0.75;AN=4;DP=0;set=Intersection	GT	0/1	1/1
NW_004754939.1	940777	.	T	G	46.30	PASS	AC=2;AF=0.5;AN=4;AlleleCount=1;DP=0;set=Intersection	GT	0/1	0/1
NW_004754939.1	940829	.	TAGA	T	38.30	PASS	AC=3;AF=0.75;AN=4;DP=0;TotalReads=22;set=Intersection	GT	0/1	1/1
NW_004754939.1	940869	.	T	G	47.20	PASS	AC=3;AF=0.75;AN=4;BaseCalledReadsWithVariant=18;DP=0;set=Intersection	GT	1/1	0/1
NW_004754939.1	940885	.	C	T	35.20	PASS	AC=3;AF=0.75;AN=4;DP=0;set=Intersection	GT	1/1	0/1
NW_004754939.1	940975	.	T	C	59.30	PASS	AC=2;AF=0.5;AN=4;AlleleCount=1;DP=0;set=Intersection	GT	0/1	0/1
NW_004754939.1	940998	.	T	C	29.40	PASS	AC=3;AF=0.75;AN=4;DP=0;set=Intersection	GT	0/1	1/1
NW_004754939.1	941020	.	C	T	76.50	PASS	AC=4;AF=1.0;AN=4;AlleleCount=2;DP=0;set=Intersection	GT	1/1	1/1
NW_004754939.1	941030	.	A	G	76.50	PASS	AC=3;AF=0.75;AN=4;DP=0;set=Intersection	GT	0/1	1/1
NW_004754939.1	941051	.	C	T	47.10	PASS	AC=1;AF=0.25;AN=4;AlleleCount=1;BaseCalledFraction=0.666667;BaseCalledReadsWithVariant=14;DP=10;SupportFraction=0.553499;TotalReads=19;set=variant2	GT:DP:GQ	0/0:10:1	0/1
NW_004754939.1	941056	.	A	G	47.10	PASS	AC=1;AF=0.25;AN=4;AlleleCount=1;BaseCalledFraction=0.666667;BaseCalledReadsWithVariant=14;DP=10;SupportFraction=0.565294;TotalReads=19;set=variant2	GT:DP:GQ	0/0:10:1	0/1
NW_004754939.1	941067	.	C	CT	36.60	PASS	AC=1;AF=0.25;AN=4;AlleleCount=1;BaseCalledFraction=0.238095;BaseCalledReadsWithVariant=5;DP=10;SupportFraction=0.431166;TotalReads=18;set=variant2	GT:DP:GQ	0/0:10:1	0/1
NW_004754939.1	941071	.	C	T	36.10	PASS	AC=2;AF=0.5;AN=4;AlleleCount=1;DP=0;set=Intersection	GT	0/1	0/1
NW_004754939.1	941076	.	A	G	36.10	PASS	AC=2;AF=0.5;AN=4;AlleleCount=1;DP=0;set=Intersection	GT	0/1	0/1
NW_004754939.1	941105	.	TAGA	T	67.60	PASS	AC=4;AF=1.0;AN=4;AlleleCount=2;BaseCalledReadsWithVariant=7;DP=0;set=Intersection	GT	1/1	1/1
NW_004754939.1	941128	.	T	C	109	PASS	AC=2;AF=0.5;AN=4;AlleleCount=1;DP=0;set=Intersection	GT	0/1	0/1
NW_004754939.1	941131	.	TAGC	T	109	PASS	AC=4;AF=1.0;AN=4;AlleleCount=2;DP=0;set=Intersection	GT	1/1	1/1
NW_004754939.1	941159	.	GA	G	178.60	PASS	AC=4;AF=1.0;AN=4;AlleleCount=2;BaseCalledReadsWithVariant=7;DP=0;set=Intersection	GT	1/1	1/1
NW_004754939.1	941163	.	A	C	178.60	PASS	AC=2;AF=0.5;AN=4;AlleleCount=1;DP=0;set=Intersection	GT	0/1	0/1
NW_004754939.1	941164	.	TCC	TT	178.60	PASS	AC=3;AF=0.75;AN=4;DP=0;set=Intersection	GT	0/1	1/1
NW_004754939.1	941173	.	A	G	178.60	PASS	AC=2;AF=0.5;AN=4;AlleleCount=1;DP=0;set=Intersection	GT	0/1	0/1
NW_004754939.1	941182	.	TAGA	T	178.60	PASS	AC=2;AF=0.5;AN=4;AlleleCount=2;BaseCalledFraction=0.52381;BaseCalledReadsWithVariant=11;DP=10;SupportFraction=0.912028;TotalReads=19;set=variant	GT:DP:GQ	1/1	0/0:10:1
NW_004754939.1	941202	.	A	G	40.40	PASS	AC=1;AF=0.25;AN=4;AlleleCount=1;BaseCalledFraction=0.7;BaseCalledReadsWithVariant=14;DP=10;SupportFraction=0.516086;TotalReads=19;set=variant	GT:DP:GQ	0/1	0/0:10:1
NW_004754939.1	1203008	.	C	A	315.60	PASS	AC=2;AF=0.5;AN=4;AlleleCount=2;BaseCalledFraction=0.714286;BaseCalledReadsWithVariant=15;DP=10;SupportFraction=0.964045;TotalReads=21;set=variant	GT:DP:GQ	1/1	0/0:10:1
NW_004754939.1	1203241	.	C	T	172.20	PASS	AC=2;AF=0.5;AN=4;AlleleCount=2;BaseCalledFraction=0.857143;BaseCalledReadsWithVariant=18;DP=10;SupportFraction=0.950744;TotalReads=21;set=variant	GT:DP:GQ	1/1	0/0:10:1
NW_004754939.1	1871079	.	GT	G	80.50	PASS	AC=1;AF=0.25;AN=4;AlleleCount=1;BaseCalledFraction=0.26087;BaseCalledReadsWithVariant=12;DP=10;SupportFraction=0.569578;TotalReads=38;set=variant2	GT:DP:GQ	0/0:10:1	0/1
NW_004754939.1	1871085	.	CTTT	C	80.50	PASS	AC=1;AF=0.25;AN=4;AlleleCount=1;BaseCalledFraction=0.23913;BaseCalledReadsWithVariant=11;DP=10;SupportFraction=0.497757;TotalReads=38;set=variant2	GT:DP:GQ	0/0:10:1	0/1
NW_004754939.1	1871140	.	T	G	170	PASS	AC=2;AF=0.5;AN=4;AlleleCount=1;DP=0;set=Intersection	GT	0/1	0/1
NW_004754939.1	1871194	.	TA	T	28.10	PASS	AC=2;AF=0.5;AN=4;AlleleCount=2;BaseCalledFraction=0.310345;BaseCalledReadsWithVariant=18;DP=10;SupportFraction=0.577205;TotalReads=48;set=variant	GT:DP:GQ	1/1	0/0:10:1
NW_004754939.1	1871212	.	TTG	T	95.60	PASS	AC=3;AF=0.75;AN=4;DP=0;set=Intersection	GT	1/1	0/1
NW_004754939.1	1871218	.	TAAAA	T	160.90	PASS	AC=1;AF=0.25;AN=4;AlleleCount=1;BaseCalledFraction=0.227273;BaseCalledReadsWithVariant=10;DP=10;SupportFraction=0.718022;TotalReads=36;set=variant2	GT:DP:GQ	0/0:10:1	0/1
NW_004754939.1	1871337	.	A	C	52.70	PASS	AC=1;AF=0.25;AN=4;AlleleCount=1;BaseCalledFraction=0.40678;BaseCalledReadsWithVariant=24;DP=10;SupportFraction=0.461475;TotalReads=48;set=variant	GT:DP:GQ	0/1	0/0:10:1
NW_004754939.1	1871394	.	A	C	113.10	PASS	AC=4;AF=1.0;AN=4;AlleleCount=2;DP=0;set=Intersection	GT	1/1	1/1
NW_004754939.1	1871410	.	C	A	144.70	PASS	AC=2;AF=0.5;AN=4;AlleleCount=1;DP=0;set=Intersection	GT	0/1	0/1
NW_004754939.1	1871428	.	GAAAAAAA	G	93.20	PASS	AC=1;AF=0.25;AN=4;AlleleCount=1;BaseCalledFraction=0.206897;BaseCalledReadsWithVariant=6;DP=10;SupportFraction=0.450153;TotalReads=27;set=variant	GT:DP:GQ	0/1	0/0:10:1
NW_004754939.1	1871693	.	GA	G	31.90	PASS	AC=1;AF=0.25;AN=4;AlleleCount=1;BaseCalledFraction=0.32;BaseCalledReadsWithVariant=8;DP=10;SupportFraction=0.235806;TotalReads=24;set=variant2	GT:DP:GQ	0/0:10:1	0/1
NW_004754939.1	1871731	.	G	T	253.70	PASS	AC=3;AF=0.75;AN=4;DP=0;set=Intersection	GT	1/1	0/1
NW_004754939.1	1871959	.	T	A	303.60	PASS	AC=2;AF=0.5;AN=4;AlleleCount=1;DP=0;set=Intersection	GT	0/1	0/1
NW_004754939.1	1871966	.	G	T	303.60	PASS	AC=2;AF=0.5;AN=4;AlleleCount=1;BaseCalledReadsWithVariant=27;DP=0;set=Intersection	GT	0/1	0/1
NW_004754939.1	1945687	.	GTT	G	22	PASS	AC=2;AF=0.5;AN=4;AlleleCount=2;BaseCalledFraction=0.304348;BaseCalledReadsWithVariant=7;DP=10;SupportFraction=0.520916;TotalReads=21;set=variant	GT:DP:GQ	1/1	0/0:10:1
NW_004754939.1	1945831	.	G	T	24.50	PASS	AC=1;AF=0.25;AN=4;AlleleCount=1;BaseCalledFraction=0.772727;BaseCalledReadsWithVariant=17;DP=10;SupportFraction=0.490779;TotalReads=20;set=variant	GT:DP:GQ	0/1	0/0:10:1
NW_004754939.1	1946024	.	GCTGCGCAAAATCTCAATGGATGCATGCCAAAGCACACC	G	542.40	PASS	AC=1;AF=0.25;AN=4;AlleleCount=1;BaseCalledFraction=0.35;BaseCalledReadsWithVariant=7;DP=10;SupportFraction=0.941176;TotalReads=17;set=variant	GT:DP:GQ	0/1	0/0:10:1
NW_004754939.1	2137137	.	A	G	82.20	PASS	AC=4;AF=1.0;AN=4;AlleleCount=2;DP=0;TotalReads=5;set=Intersection	GT	1/1	1/1
NW_004754939.1	2137184	.	A	T	57.40	PASS	AC=2;AF=0.5;AN=4;AlleleCount=1;DP=0;set=Intersection	GT	0/1	0/1
NW_004754939.1	2137218	.	C	T	41.50	PASS	AC=1;AF=0.25;AN=4;AlleleCount=1;BaseCalledFraction=0.3;BaseCalledReadsWithVariant=9;DP=10;SupportFraction=0.501331;TotalReads=30;set=variant2	GT:DP:GQ	0/0:10:1	0/1
NW_004754939.1	2137231	.	T	C	71.70	PASS	AC=2;AF=0.5;AN=4;AlleleCount=1;DP=0;set=Intersection	GT	0/1	0/1
NW_004754939.1	2137236	.	C	T	71.70	PASS	AC=2;AF=0.5;AN=4;AlleleCount=1;DP=0;set=Intersection	GT	0/1	0/1
NW_004754939.1	2137341	.	A	G	305.20	PASS	AC=4;AF=1.0;AN=4;AlleleCount=2;DP=0;set=Intersection	GT	1/1	1/1
NW_004754939.1	2137343	.	C	T	305.20	PASS	AC=2;AF=0.5;AN=4;AlleleCount=1;DP=0;set=Intersection	GT	0/1	0/1
NW_004754939.1	2137372	.	AT	A	22.20	PASS	AC=2;AF=0.5;AN=4;AlleleCount=2;BaseCalledFraction=0.288889;BaseCalledReadsWithVariant=13;DP=10;SupportFraction=0.61909;TotalReads=43;set=variant	GT:DP:GQ	1/1	0/0:10:1
NW_004754939.1	2137374	.	T	A	51.30	PASS	AC=1;AF=0.25;AN=4;AlleleCount=1;BaseCalledFraction=0.222222;BaseCalledReadsWithVariant=8;DP=10;SupportFraction=0.421365;TotalReads=35;set=variant2	GT:DP:GQ	0/0:10:1	0/1
NW_004754939.1	2137391	.	A	T	87.70	PASS	AC=1;AF=0.25;AN=4;AlleleCount=1;BaseCalledFraction=0.222222;BaseCalledReadsWithVariant=8;DP=10;SupportFraction=0.435513;TotalReads=35;set=variant2	GT:DP:GQ	0/0:10:1	0/1
NW_004754939.1	2137399	.	C	A	87.70	PASS	AC=1;AF=0.25;AN=4;AlleleCount=1;BaseCalledFraction=0.228571;BaseCalledReadsWithVariant=8;DP=10;SupportFraction=0.347549;TotalReads=35;set=variant2	GT:DP:GQ	0/0:10:1	0/1
NW_004754939.1	2137428	.	AAG	A	31.70	PASS	AC=1;AF=0.25;AN=4;AlleleCount=1;BaseCalledFraction=0.25;BaseCalledReadsWithVariant=9;DP=10;SupportFraction=0.526027;TotalReads=34;set=variant2	GT:DP:GQ	0/0:10:1	0/1
NW_004754939.1	2137436	.	TG	T	31.70	PASS	AC=1;AF=0.25;AN=4;AlleleCount=1;BaseCalledFraction=0.222222;BaseCalledReadsWithVariant=8;DP=10;SupportFraction=0.486457;TotalReads=34;set=variant2	GT:DP:GQ	0/0:10:1	0/1
NW_004754939.1	2137462	.	A	T	203	PASS	AC=2;AF=0.5;AN=4;AlleleCount=1;DP=0;set=Intersection	GT	0/1	0/1
NW_004754939.1	2137469	.	TC	T	203	PASS	AC=2;AF=0.5;AN=4;AlleleCount=1;DP=0;set=Intersection	GT	0/1	0/1
NW_004754939.1	2137502	.	G	A	20.80	PASS	AC=1;AF=0.25;AN=4;AlleleCount=1;BaseCalledFraction=0.222222;BaseCalledReadsWithVariant=10;DP=10;SupportFraction=0.425051;TotalReads=42;set=variant	GT:DP:GQ	0/1	0/0:10:1
NW_004754939.1	2137550	.	T	A	49.80	PASS	AC=1;AF=0.25;AN=4;AlleleCount=1;BaseCalledFraction=0.222222;BaseCalledReadsWithVariant=10;DP=10;SupportFraction=0.312603;TotalReads=44;set=variant	GT:DP:GQ	0/1	0/0:10:1
NW_004754939.1	2137679	.	T	C	39	PASS	AC=1;AF=0.25;AN=4;AlleleCount=1;BaseCalledFraction=0.355556;BaseCalledReadsWithVariant=16;DP=10;SupportFraction=0.408239;TotalReads=42;set=variant	GT:DP:GQ	0/1	0/0:10:1
NW_004754939.1	2137923	.	A	T	39.90	PASS	AC=1;AF=0.25;AN=4;AlleleCount=1;BaseCalledFraction=0.212121;BaseCalledReadsWithVariant=7;DP=10;SupportFraction=0.345892;TotalReads=33;set=variant2	GT:DP:GQ	0/0:10:1	0/1
NW_004754939.1	2137924	.	ACG	AT	39.90	PASS	AC=1;AF=0.25;AN=4;AlleleCount=1;BaseCalledFraction=0.212121;BaseCalledReadsWithVariant=7;DP=10;SupportFraction=0.509527;TotalReads=33;set=variant2	GT:DP:GQ	0/0:10:1	0/1
NW_004754939.1	2137934	.	C	G	134.20	PASS	AC=1;AF=0.25;AN=4;AlleleCount=1;BaseCalledFraction=0.396226;BaseCalledReadsWithVariant=21;DP=10;SupportFraction=0.4002;TotalReads=50;set=variant	GT:DP:GQ	0/1	0/0:10:1
NW_004754939.1	2137976	.	A	G	87.30	PASS	AC=1;AF=0.25;AN=4;AlleleCount=1;BaseCalledFraction=0.226415;BaseCalledReadsWithVariant=12;DP=10;SupportFraction=0.301632;TotalReads=47;set=variant	GT:DP:GQ	0/1	0/0:10:1
NW_004754939.1	2138015	.	CA	C	23.70	PASS	AC=1;AF=0.25;AN=4;AlleleCount=1;BaseCalledFraction=0.333333;BaseCalledReadsWithVariant=11;DP=10;SupportFraction=0.5707;TotalReads=33;set=variant2	GT:DP:GQ	0/0:10:1	0/1
NW_004754939.1	2138021	.	GA	G	23.70	PASS	AC=1;AF=0.25;AN=4;AlleleCount=1;BaseCalledFraction=0.363636;BaseCalledReadsWithVariant=12;DP=10;SupportFraction=0.568223;TotalReads=33;set=variant2	GT:DP:GQ	0/0:10:1	0/1
NW_004754939.1	2138116	.	G	T	197.10	PASS	AC=1;AF=0.25;AN=4;AlleleCount=1;BaseCalledFraction=0.228571;BaseCalledReadsWithVariant=8;DP=10;SupportFraction=0.420164;TotalReads=34;set=variant2	GT:DP:GQ	0/0:10:1	0/1
NW_004754939.1	2138123	.	C	A	222.50	PASS	AC=3;AF=0.75;AN=4;DP=0;set=Intersection	GT	0/1	1/1
NW_004754939.1	2138211	.	C	T	37.60	PASS	AC=1;AF=0.25;AN=4;AlleleCount=1;BaseCalledFraction=0.254902;BaseCalledReadsWithVariant=13;DP=10;SupportFraction=0.388408;TotalReads=49;set=variant	GT:DP:GQ	0/1	0/0:10:1
NW_004754939.1	2138260	.	G	A	43.10	PASS	AC=1;AF=0.25;AN=4;AlleleCount=1;BaseCalledFraction=0.215686;BaseCalledReadsWithVariant=11;DP=10;SupportFraction=0.379523;TotalReads=46;set=variant	GT:DP:GQ	0/1	0/0:10:1
NW_004754939.1	2138278	.	C	T	65.10	PASS	AC=1;AF=0.25;AN=4;AlleleCount=1;BaseCalledFraction=0.25;BaseCalledReadsWithVariant=13;DP=10;SupportFraction=0.34568;TotalReads=46;set=variant	GT:DP:GQ	0/1	0/0:10:1
NW_004754939.1	2138318	.	C	T	423.70	PASS	AC=4;AF=1.0;AN=4;AlleleCount=2;DP=0;set=Intersection	GT	1/1	1/1
NW_004754939.1	2138363	.	C	T	91.70	PASS	AC=1;AF=0.25;AN=4;AlleleCount=1;BaseCalledFraction=0.28;BaseCalledReadsWithVariant=14;DP=10;SupportFraction=0.348169;TotalReads=47;set=variant	GT:DP:GQ	0/1	0/0:10:1
NW_004754939.1	2138379	.	G	A	21.90	PASS	AC=1;AF=0.25;AN=4;AlleleCount=1;BaseCalledFraction=0.305556;BaseCalledReadsWithVariant=11;DP=10;SupportFraction=0.392843;TotalReads=36;set=variant2	GT:DP:GQ	0/0:10:1	0/1
NW_004754939.1	2138415	.	G	A	77	PASS	AC=1;AF=0.25;AN=4;AlleleCount=1;BaseCalledFraction=0.204082;BaseCalledReadsWithVariant=10;DP=10;SupportFraction=0.341729;TotalReads=45;set=variant	GT:DP:GQ	0/1	0/0:10:1
NW_004754939.1	2138419	.	T	A	77	PASS	AC=1;AF=0.25;AN=4;AlleleCount=1;BaseCalledFraction=0.204082;BaseCalledReadsWithVariant=10;DP=10;SupportFraction=0.108501;TotalReads=45;set=variant	GT:DP:GQ	0/1	0/0:10:1
NW_004754939.1	2138444	.	CT	C	21.70	PASS	AC=2;AF=0.5;AN=4;AlleleCount=2;BaseCalledFraction=0.365854;BaseCalledReadsWithVariant=15;DP=10;SupportFraction=0.618557;TotalReads=39;set=variant2	GT:DP:GQ	0/0:10:1	1/1
NW_004754939.1	2138473	.	TAA	T	67.10	PASS	AC=4;AF=1.0;AN=4;AlleleCount=2;DP=0;set=Intersection	GT	1/1	1/1
NW_004754939.1	2138487	.	T	G	395.10	PASS	AC=3;AF=0.75;AN=4;DP=0;set=Intersection	GT	1/1	0/1
NW_004754939.1	2138591	.	CT	C	24	PASS	AC=2;AF=0.5;AN=4;AlleleCount=2;BaseCalledFraction=0.27907;BaseCalledReadsWithVariant=12;DP=10;SupportFraction=0.602643;TotalReads=42;set=variant2	GT:DP:GQ	0/0:10:1	1/1
NW_004754939.1	2138617	.	CA	C	23.70	PASS	AC=1;AF=0.25;AN=4;AlleleCount=1;BaseCalledFraction=0.245283;BaseCalledReadsWithVariant=13;DP=10;SupportFraction=0.576837;TotalReads=49;set=variant	GT:DP:GQ	0/1	0/0:10:1
NW_004754939.1	2138912	.	A	G	62.70	PASS	AC=2;AF=0.5;AN=4;AlleleCount=1;DP=0;set=Intersection	GT	0/1	0/1
NW_004754940.1	107	.	T	C	57.10	PASS	AC=1;AF=0.25;AN=4;AlleleCount=1;BaseCalledFraction=0.416667;BaseCalledReadsWithVariant=10;DP=10;SupportFraction=0.380967;TotalReads=19;set=variant2	GT:DP:GQ	0/0:10:1	0/1
NW_004754940.1	108	.	G	A	57.10	PASS	AC=1;AF=0.25;AN=4;AlleleCount=1;BaseCalledFraction=0.416667;BaseCalledReadsWithVariant=10;DP=10;SupportFraction=0.444679;TotalReads=19;set=variant2	GT:DP:GQ	0/0:10:1	0/1
NW_004754940.1	129	.	A	G	363.80	PASS	AC=1;AF=0.25;AN=4;AlleleCount=1;BaseCalledFraction=0.333333;BaseCalledReadsWithVariant=9;DP=10;SupportFraction=0.555374;TotalReads=22;set=variant2	GT:DP:GQ	0/0:10:1	0/1
NW_004754940.1	137	.	G	A	363.80	PASS	AC=1;AF=0.25;AN=4;AlleleCount=1;BaseCalledFraction=0.555556;BaseCalledReadsWithVariant=15;DP=10;SupportFraction=0.545061;TotalReads=22;set=variant2	GT:DP:GQ	0/0:10:1	0/1
NW_004754940.1	139	.	T	A	363.80	PASS	AC=1;AF=0.25;AN=4;AlleleCount=1;BaseCalledFraction=0.555556;BaseCalledReadsWithVariant=15;DP=10;SupportFraction=0.677085;TotalReads=22;set=variant2	GT:DP:GQ	0/0:10:1	0/1
NW_004754940.1	144	.	AT	A	363.80	PASS	AC=1;AF=0.25;AN=4;AlleleCount=1;BaseCalledFraction=0.259259;BaseCalledReadsWithVariant=7;DP=10;SupportFraction=0.504049;TotalReads=22;set=variant2	GT:DP:GQ	0/0:10:1	0/1
NW_004754940.1	154	.	A	T	363.80	PASS	AC=2;AF=0.5;AN=4;AlleleCount=2;BaseCalledFraction=0.666667;BaseCalledReadsWithVariant=18;DP=10;SupportFraction=0.818274;TotalReads=22;set=variant2	GT:DP:GQ	0/0:10:1	1/1
NW_004754940.1	198	.	T	C	101.50	PASS	AC=1;AF=0.25;AN=4;AlleleCount=1;BaseCalledFraction=0.392857;BaseCalledReadsWithVariant=11;DP=10;SupportFraction=0.478661;TotalReads=26;set=variant2	GT:DP:GQ	0/0:10:1	0/1
NW_004754940.1	199	.	G	A	101.50	PASS	AC=1;AF=0.25;AN=4;AlleleCount=1;BaseCalledFraction=0.357143;BaseCalledReadsWithVariant=10;DP=10;SupportFraction=0.499674;TotalReads=26;set=variant2	GT:DP:GQ	0/0:10:1	0/1
NW_004754940.1	220	.	A	G	277	PASS	AC=1;AF=0.25;AN=4;AlleleCount=1;BaseCalledFraction=0.321429;BaseCalledReadsWithVariant=9;DP=10;SupportFraction=0.533512;TotalReads=26;set=variant2	GT:DP:GQ	0/0:10:1	0/1
NW_004754940.1	228	.	G	A	277	PASS	AC=2;AF=0.5;AN=4;AlleleCount=2;BaseCalledFraction=0.571429;BaseCalledReadsWithVariant=16;DP=10;SupportFraction=0.690806;TotalReads=26;set=variant2	GT:DP:GQ	0/0:10:1	1/1
NW_004754940.1	231	.	G	A	277	PASS	AC=2;AF=0.5;AN=4;AlleleCount=2;BaseCalledFraction=0.214286;BaseCalledReadsWithVariant=6;DP=10;SupportFraction=0.560803;TotalReads=26;set=variant2	GT:DP:GQ	0/0:10:1	1/1
NW_004754940.1	232	.	A	G	277	PASS	AC=2;AF=0.5;AN=4;AlleleCount=2;BaseCalledFraction=0.571429;BaseCalledReadsWithVariant=16;DP=10;SupportFraction=0.550572;TotalReads=26;set=variant2	GT:DP:GQ	0/0:10:1	1/1
NW_004754940.1	235	.	AT	A	277	PASS	AC=1;AF=0.25;AN=4;AlleleCount=1;BaseCalledFraction=0.25;BaseCalledReadsWithVariant=7;DP=10;SupportFraction=0.522724;TotalReads=26;set=variant2	GT:DP:GQ	0/0:10:1	0/1
NW_004754940.1	287	.	A	G	574.90	PASS	AC=1;AF=0.25;AN=4;AlleleCount=1;BaseCalledFraction=0.821429;BaseCalledReadsWithVariant=23;DP=10;SupportFraction=0.312991;TotalReads=26;set=variant2	GT:DP:GQ	0/0:10:1	0/1
NW_004754940.1	289	.	T	C	574.90	PASS	AC=1;AF=0.25;AN=4;AlleleCount=1;BaseCalledFraction=0.428571;BaseCalledReadsWithVariant=12;DP=10;SupportFraction=0.253217;TotalReads=26;set=variant2	GT:DP:GQ	0/0:10:1	0/1
NW_004754940.1	290	.	G	A	574.90	PASS	AC=1;AF=0.25;AN=4;AlleleCount=1;BaseCalledFraction=0.428571;BaseCalledReadsWithVariant=12;DP=10;SupportFraction=0.144277;TotalReads=26;set=variant2	GT:DP:GQ	0/0:10:1	0/1
NW_004754940.1	299	.	A	G	574.90	PASS	AC=1;AF=0.25;AN=4;AlleleCount=1;BaseCalledFraction=0.535714;BaseCalledReadsWithVariant=15;DP=10;SupportFraction=0.50011;TotalReads=26;set=variant2	GT:DP:GQ	0/0:10:1	0/1
NW_004754940.1	305	.	C	A	574.90	PASS	AC=1;AF=0.25;AN=4;AlleleCount=1;BaseCalledFraction=0.714286;BaseCalledReadsWithVariant=20;DP=10;SupportFraction=0.494162;TotalReads=26;set=variant2	GT:DP:GQ	0/0:10:1	0/1
NW_004754940.1	313	.	C	T	574.90	PASS	AC=1;AF=0.25;AN=4;AlleleCount=1;BaseCalledFraction=0.75;BaseCalledReadsWithVariant=21;DP=10;SupportFraction=0.474227;TotalReads=26;set=variant2	GT:DP:GQ	0/0:10:1	0/1
NW_004754940.1	380	.	T	C	107.30	PASS	AC=1;AF=0.25;AN=4;AlleleCount=1;BaseCalledFraction=0.296296;BaseCalledReadsWithVariant=8;DP=10;SupportFraction=0.457107;TotalReads=26;set=variant2	GT:DP:GQ	0/0:10:1	0/1
NW_004754940.1	381	.	G	A	107.30	PASS	AC=1;AF=0.25;AN=4;AlleleCount=1;BaseCalledFraction=0.333333;BaseCalledReadsWithVariant=9;DP=10;SupportFraction=0.504277;TotalReads=26;set=variant2	GT:DP:GQ	0/0:10:1	0/1
NW_004754940.1	402	.	A	G	51.30	PASS	AC=1;AF=0.25;AN=4;AlleleCount=1;BaseCalledFraction=0.222222;BaseCalledReadsWithVariant=6;DP=10;SupportFraction=0.409536;TotalReads=26;set=variant2	GT:DP:GQ	0/0:10:1	0/1
NW_004754940.1	423	.	T	C	104.90	PASS	AC=1;AF=0.25;AN=4;AlleleCount=1;BaseCalledFraction=0.444444;BaseCalledReadsWithVariant=12;DP=10;SupportFraction=0.496518;TotalReads=26;set=variant2	GT:DP:GQ	0/0:10:1	0/1
NW_004754940.1	424	.	G	A	104.90	PASS	AC=1;AF=0.25;AN=4;AlleleCount=1;BaseCalledFraction=0.407407;BaseCalledReadsWithVariant=11;DP=10;SupportFraction=0.544176;TotalReads=26;set=variant2	GT:DP:GQ	0/0:10:1	0/1
NW_004754940.1	445	.	A	G	45.30	PASS	AC=1;AF=0.25;AN=4;AlleleCount=1;BaseCalledFraction=0.259259;BaseCalledReadsWithVariant=7;DP=10;SupportFraction=0.384429;TotalReads=26;set=variant2	GT:DP:GQ	0/0:10:1	0/1
NW_004754940.1	456	.	A	C	128.90	PASS	AC=1;AF=0.25;AN=4;AlleleCount=1;BaseCalledFraction=0.222222;BaseCalledReadsWithVariant=6;DP=10;SupportFraction=0.326362;TotalReads=26;set=variant2	GT:DP:GQ	0/0:10:1	0/1
NW_004754940.1	457	.	G	C	128.90	PASS	AC=1;AF=0.25;AN=4;AlleleCount=1;BaseCalledFraction=0.259259;BaseCalledReadsWithVariant=7;DP=10;SupportFraction=0.395666;TotalReads=26;set=variant2	GT:DP:GQ	0/0:10:1	0/1
NW_004754940.1	467	.	A	C	128.90	PASS	AC=2;AF=0.5;AN=4;AlleleCount=2;BaseCalledFraction=0.666667;BaseCalledReadsWithVariant=18;DP=10;SupportFraction=0.831947;TotalReads=26;set=variant2	GT:DP:GQ	0/0:10:1	1/1
NW_004754940.1	495	.	A	G	104.60	PASS	AC=2;AF=0.5;AN=4;AlleleCount=2;BaseCalledFraction=0.888889;BaseCalledReadsWithVariant=24;DP=10;SupportFraction=0.818837;TotalReads=26;set=variant2	GT:DP:GQ	0/0:10:1	1/1
NW_004754940.1	514	.	T	C	89.80	PASS	AC=1;AF=0.25;AN=4;AlleleCount=1;BaseCalledFraction=0.444444;BaseCalledReadsWithVariant=12;DP=10;SupportFraction=0.417704;TotalReads=26;set=variant2	GT:DP:GQ	0/0:10:1	0/1
NW_004754940.1	515	.	G	A	89.80	PASS	AC=1;AF=0.25;AN=4;AlleleCount=1;BaseCalledFraction=0.481481;BaseCalledReadsWithVariant=13;DP=10;SupportFraction=0.500214;TotalReads=26;set=variant2	GT:DP:GQ	0/0:10:1	0/1
NW_004754940.1	531	.	C	T	335.50	PASS	AC=2;AF=0.5;AN=4;AlleleCount=2;BaseCalledFraction=0.740741;BaseCalledReadsWithVariant=20;DP=10;SupportFraction=0.769169;TotalReads=19;set=variant2	GT:DP:GQ	0/0:10:1	1/1
NW_004754940.1	533	.	G	A	335.50	PASS	AC=2;AF=0.5;AN=4;AlleleCount=2;BaseCalledFraction=0.777778;BaseCalledReadsWithVariant=21;DP=10;SupportFraction=0.694066;TotalReads=19;set=variant2	GT:DP:GQ	0/0:10:1	1/1
NW_004754940.1	536	.	A	G	335.50	PASS	AC=1;AF=0.25;AN=4;AlleleCount=1;BaseCalledFraction=0.296296;BaseCalledReadsWithVariant=8;DP=10;SupportFraction=0.467315;TotalReads=19;set=variant2	GT:DP:GQ	0/0:10:1	0/1
NW_004754940.1	544	.	G	A	335.50	PASS	AC=2;AF=0.5;AN=4;AlleleCount=2;BaseCalledFraction=0.555556;BaseCalledReadsWithVariant=15;DP=10;SupportFraction=0.62688;TotalReads=19;set=variant2	GT:DP:GQ	0/0:10:1	1/1
NW_004754940.1	546	.	T	A	335.50	PASS	AC=1;AF=0.25;AN=4;AlleleCount=1;BaseCalledFraction=0.555556;BaseCalledReadsWithVariant=15;DP=10;SupportFraction=0.659316;TotalReads=19;set=variant2	GT:DP:GQ	0/0:10:1	0/1
NW_004754940.1	548	.	T	C	335.50	PASS	AC=1;AF=0.25;AN=4;AlleleCount=1;BaseCalledFraction=0.296296;BaseCalledReadsWithVariant=8;DP=10;SupportFraction=0.373792;TotalReads=19;set=variant2	GT:DP:GQ	0/0:10:1	0/1
NW_004754940.1	552	.	G	T	335.50	PASS	AC=2;AF=0.5;AN=4;AlleleCount=2;BaseCalledFraction=0.481481;BaseCalledReadsWithVariant=13;DP=10;SupportFraction=0.760508;TotalReads=19;set=variant2	GT:DP:GQ	0/0:10:1	1/1
NW_004754940.1	561	.	A	T	335.50	PASS	AC=2;AF=0.5;AN=4;AlleleCount=2;BaseCalledFraction=0.653846;BaseCalledReadsWithVariant=17;DP=10;SupportFraction=0.756424;TotalReads=19;set=variant2	GT:DP:GQ	0/0:10:1	1/1
NW_004754940.1	30947	.	T	TTGTTTG	66.80	PASS	AC=1;AF=0.25;AN=4;AlleleCount=1;BaseCalledFraction=0.272727;BaseCalledReadsWithVariant=6;DP=10;SupportFraction=0.147919;TotalReads=21;set=variant2	GT:DP:GQ	0/0:10:1	0/1
NW_004754940.1	30950	.	T	TA	66.80	PASS	AC=1;AF=0.25;AN=4;AlleleCount=1;BaseCalledFraction=0.565217;BaseCalledReadsWithVariant=13;DP=10;SupportFraction=0.41944;TotalReads=21;set=variant2	GT:DP:GQ	0/0:10:1	0/1
NW_004754940.1	30954	.	G	A	66.80	PASS	AC=1;AF=0.25;AN=4;AlleleCount=1;BaseCalledFraction=0.304348;BaseCalledReadsWithVariant=7;DP=10;SupportFraction=0.515392;TotalReads=21;set=variant2	GT:DP:GQ	0/0:10:1	0/1
NW_004754940.1	30957	.	A	G	66.80	PASS	AC=1;AF=0.25;AN=4;AlleleCount=1;BaseCalledFraction=0.26087;BaseCalledReadsWithVariant=6;DP=10;SupportFraction=0.456394;TotalReads=21;set=variant2	GT:DP:GQ	0/0:10:1	0/1
NW_004754940.1	30985	.	TAA	T	44.90	PASS	AC=2;AF=0.5;AN=4;AlleleCount=2;BaseCalledFraction=0.26087;BaseCalledReadsWithVariant=6;DP=10;SupportFraction=0.653483;TotalReads=22;set=variant2	GT:DP:GQ	0/0:10:1	1/1
NW_004754940.1	31024	.	C	A	50.40	PASS	AC=1;AF=0.25;AN=4;AlleleCount=1;BaseCalledFraction=0.208333;BaseCalledReadsWithVariant=5;DP=10;SupportFraction=0.53066;TotalReads=23;set=variant2	GT:DP:GQ	0/0:10:1	0/1
NW_004754940.1	31064	.	C	T	228	PASS	AC=1;AF=0.25;AN=4;AlleleCount=1;BaseCalledFraction=0.25;BaseCalledReadsWithVariant=6;DP=10;SupportFraction=0.496631;TotalReads=24;set=variant2	GT:DP:GQ	0/0:10:1	0/1
NW_004754940.1	31067	.	AAAAAAGGTGAC	A	228	PASS	AC=2;AF=0.5;AN=4;AlleleCount=2;BaseCalledFraction=0.291667;BaseCalledReadsWithVariant=7;DP=10;SupportFraction=0.925723;TotalReads=24;set=variant2	GT:DP:GQ	0/0:10:1	1/1
NW_004754940.1	31089	.	C	T	28.50	PASS	AC=1;AF=0.25;AN=4;AlleleCount=1;BaseCalledFraction=0.333333;BaseCalledReadsWithVariant=8;DP=10;SupportFraction=0.552576;TotalReads=24;set=variant2	GT:DP:GQ	0/0:10:1	0/1
NW_004754940.1	31113	.	GA	G	20.20	PASS	AC=1;AF=0.25;AN=4;AlleleCount=1;BaseCalledFraction=0.208333;BaseCalledReadsWithVariant=5;DP=10;SupportFraction=0.648565;TotalReads=24;set=variant2	GT:DP:GQ	0/0:10:1	0/1
NW_004754940.1	31171	.	C	T	54.30	PASS	AC=1;AF=0.25;AN=4;AlleleCount=1;BaseCalledFraction=0.458333;BaseCalledReadsWithVariant=11;DP=10;SupportFraction=0.569342;TotalReads=24;set=variant2	GT:DP:GQ	0/0:10:1	0/1
NW_004754940.1	31173	.	G	T	54.30	PASS	AC=1;AF=0.25;AN=4;AlleleCount=1;BaseCalledFraction=0.791667;BaseCalledReadsWithVariant=19;DP=10;SupportFraction=0.539502;TotalReads=24;set=variant2	GT:DP:GQ	0/0:10:1	0/1
NW_004754940.1	31185	.	GTTT	G	143.40	PASS	AC=1;AF=0.25;AN=4;AlleleCount=1;BaseCalledFraction=0.208333;BaseCalledReadsWithVariant=5;DP=10;SupportFraction=0.819019;TotalReads=24;set=variant2	GT:DP:GQ	0/0:10:1	0/1
NW_004754940.1	31189	.	ATGGT	A	143.40	PASS	AC=1;AF=0.25;AN=4;AlleleCount=1;BaseCalledFraction=0.208333;BaseCalledReadsWithVariant=5;DP=10;SupportFraction=0.821447;TotalReads=24;set=variant2	GT:DP:GQ	0/0:10:1	0/1
NW_004754940.1	31274	.	T	C	60.40	PASS	AC=1;AF=0.25;AN=4;AlleleCount=1;BaseCalledFraction=0.25;BaseCalledReadsWithVariant=6;DP=10;SupportFraction=0.42729;TotalReads=24;set=variant2	GT:DP:GQ	0/0:10:1	0/1
NW_004754940.1	31275	.	G	A	60.40	PASS	AC=1;AF=0.25;AN=4;AlleleCount=1;BaseCalledFraction=0.458333;BaseCalledReadsWithVariant=11;DP=10;SupportFraction=0.471806;TotalReads=24;set=variant2	GT:DP:GQ	0/0:10:1	0/1
NW_004754940.1	31285	.	A	T	60.40	PASS	AC=1;AF=0.25;AN=4;AlleleCount=1;BaseCalledFraction=0.25;BaseCalledReadsWithVariant=6;DP=10;SupportFraction=0.429494;TotalReads=24;set=variant2	GT:DP:GQ	0/0:10:1	0/1
NW_004754940.1	31290	.	A	C	60.40	PASS	AC=2;AF=0.5;AN=4;AlleleCount=2;BaseCalledFraction=0.458333;BaseCalledReadsWithVariant=11;DP=10;SupportFraction=0.593951;TotalReads=24;set=variant2	GT:DP:GQ	0/0:10:1	1/1
NW_004754940.1	31346	.	A	AG	37.50	PASS	AC=1;AF=0.25;AN=4;AlleleCount=1;BaseCalledFraction=0.208333;BaseCalledReadsWithVariant=5;DP=10;SupportFraction=0.510148;TotalReads=24;set=variant2	GT:DP:GQ	0/0:10:1	0/1
NW_004754940.1	31362	.	A	C	148.50	PASS	AC=2;AF=0.5;AN=4;AlleleCount=2;BaseCalledFraction=0.708333;BaseCalledReadsWithVariant=17;DP=10;SupportFraction=0.580461;TotalReads=24;set=variant2	GT:DP:GQ	0/0:10:1	1/1
NW_004754940.1	31368	.	T	C	148.50	PASS	AC=1;AF=0.25;AN=4;AlleleCount=1;BaseCalledFraction=0.25;BaseCalledReadsWithVariant=6;DP=10;SupportFraction=0.486981;TotalReads=24;set=variant2	GT:DP:GQ	0/0:10:1	0/1
NW_004754940.1	31378	.	A	AT	148.50	PASS	AC=1;AF=0.25;AN=4;AlleleCount=1;BaseCalledFraction=0.208333;BaseCalledReadsWithVariant=5;DP=10;SupportFraction=0.391801;TotalReads=24;set=variant2	GT:DP:GQ	0/0:10:1	0/1
NW_004754940.1	31381	.	A	T	148.50	PASS	AC=2;AF=0.5;AN=4;AlleleCount=2;BaseCalledFraction=0.291667;BaseCalledReadsWithVariant=7;DP=10;SupportFraction=0.580059;TotalReads=24;set=variant2	GT:DP:GQ	0/0:10:1	1/1
NW_004754940.1	31397	.	A	C	57.20	PASS	AC=2;AF=0.5;AN=4;AlleleCount=2;BaseCalledFraction=0.541667;BaseCalledReadsWithVariant=13;DP=10;SupportFraction=0.595799;TotalReads=24;set=variant2	GT:DP:GQ	0/0:10:1	1/1
NW_004754940.1	31404	.	A	G	57.20	PASS	AC=1;AF=0.25;AN=4;AlleleCount=1;BaseCalledFraction=0.208333;BaseCalledReadsWithVariant=5;DP=10;SupportFraction=0.483172;TotalReads=24;set=variant2	GT:DP:GQ	0/0:10:1	0/1
NW_004754940.1	31438	.	C	A	55.80	PASS	AC=1;AF=0.25;AN=4;AlleleCount=1;BaseCalledFraction=0.708333;BaseCalledReadsWithVariant=17;DP=10;SupportFraction=0.520261;TotalReads=24;set=variant2	GT:DP:GQ	0/0:10:1	0/1
NW_004754940.1	31453	.	A	T	76.80	PASS	AC=1;AF=0.25;AN=4;AlleleCount=1;BaseCalledFraction=0.25;BaseCalledReadsWithVariant=6;DP=10;SupportFraction=0.532628;TotalReads=23;set=variant2	GT:DP:GQ	0/0:10:1	0/1
NW_004754940.1	31458	.	A	T	76.80	PASS	AC=1;AF=0.25;AN=4;AlleleCount=1;BaseCalledFraction=0.583333;BaseCalledReadsWithVariant=14;DP=10;SupportFraction=0.534959;TotalReads=23;set=variant2	GT:DP:GQ	0/0:10:1	0/1
NW_004754940.1	31460	.	AT	A	76.80	PASS	AC=2;AF=0.5;AN=4;AlleleCount=2;BaseCalledFraction=0.208333;BaseCalledReadsWithVariant=5;DP=10;SupportFraction=0.426335;TotalReads=23;set=variant2	GT:DP:GQ	0/0:10:1	1/1
NW_004754940.1	31514	.	A	G	69	PASS	AC=1;AF=0.25;AN=4;AlleleCount=1;BaseCalledFraction=0.217391;BaseCalledReadsWithVariant=5;DP=10;SupportFraction=0.528748;TotalReads=23;set=variant2	GT:DP:GQ	0/0:10:1	0/1
NW_004754940.1	31516	.	A	T	69	PASS	AC=2;AF=0.5;AN=4;AlleleCount=2;BaseCalledFraction=0.782609;BaseCalledReadsWithVariant=18;DP=10;SupportFraction=0.598923;TotalReads=23;set=variant2	GT:DP:GQ	0/0:10:1	1/1
NW_004754940.1	31527	.	A	T	48.40	PASS	AC=1;AF=0.25;AN=4;AlleleCount=1;BaseCalledFraction=0.217391;BaseCalledReadsWithVariant=5;DP=10;SupportFraction=0.520922;TotalReads=22;set=variant2	GT:DP:GQ	0/0:10:1	0/1
NW_004754940.1	31531	.	TAA	TT	48.40	PASS	AC=2;AF=0.5;AN=4;AlleleCount=2;BaseCalledFraction=0.217391;BaseCalledReadsWithVariant=5;DP=10;SupportFraction=0.536;TotalReads=22;set=variant2	GT:DP:GQ	0/0:10:1	1/1
NW_004754940.1	568303	.	C	T	429.70	PASS	AC=3;AF=0.75;AN=4;DP=0;set=Intersection	GT	1/1	0/1
NW_004754940.1	568359	.	TC	T	57.50	PASS	AC=3;AF=0.75;AN=4;DP=0;set=Intersection	GT	1/1	0/1
NW_004754940.1	568443	.	C	A	124.10	PASS	AC=2;AF=0.5;AN=4;AlleleCount=1;DP=0;set=Intersection	GT	0/1	0/1
NW_004754940.1	568534	.	G	A	214.30	PASS	AC=3;AF=0.75;AN=4;DP=0;set=Intersection	GT	1/1	0/1
NW_004754940.1	568593	.	G	A	31.30	PASS	AC=1;AF=0.25;AN=4;AlleleCount=1;BaseCalledFraction=0.20339;BaseCalledReadsWithVariant=12;DP=10;SupportFraction=0.400063;TotalReads=54;set=variant2	GT:DP:GQ	0/0:10:1	0/1
NW_004754940.1	568657	.	C	T	33.90	PASS	AC=1;AF=0.25;AN=4;AlleleCount=1;BaseCalledFraction=0.216667;BaseCalledReadsWithVariant=13;DP=10;SupportFraction=0.300716;TotalReads=56;set=variant2	GT:DP:GQ	0/0:10:1	0/1
NW_004754940.1	568660	.	A	G	33.90	PASS	AC=1;AF=0.25;AN=4;AlleleCount=1;BaseCalledFraction=0.216667;BaseCalledReadsWithVariant=13;DP=10;SupportFraction=0.292958;TotalReads=56;set=variant2	GT:DP:GQ	0/0:10:1	0/1
NW_004754940.1	568701	.	A	T	26.70	PASS	AC=1;AF=0.25;AN=4;AlleleCount=1;BaseCalledFraction=0.213115;BaseCalledReadsWithVariant=13;DP=10;SupportFraction=0.344896;TotalReads=57;set=variant2	GT:DP:GQ	0/0:10:1	0/1
NW_004754940.1	568736	.	T	C	462.60	PASS	AC=4;AF=1.0;AN=4;AlleleCount=2;DP=0;set=Intersection	GT	1/1	1/1
NW_004754940.1	568767	.	C	A	209	PASS	AC=2;AF=0.5;AN=4;AlleleCount=1;DP=0;set=Intersection	GT	0/1	0/1
NW_004754940.1	568770	.	CA	C	209	PASS	AC=3;AF=0.75;AN=4;DP=0;set=Intersection	GT	1/1	0/1
NW_004754940.1	568783	.	G	A	81.60	PASS	AC=2;AF=0.5;AN=4;AlleleCount=1;DP=0;set=Intersection	GT	0/1	0/1
NW_004754940.1	568818	.	CA	C	33.90	PASS	AC=1;AF=0.25;AN=4;AlleleCount=1;BaseCalledFraction=0.204082;BaseCalledReadsWithVariant=20;DP=10;SupportFraction=0.340192;TotalReads=81;set=variant	GT:DP:GQ	0/1	0/0:10:1
NW_004754940.1	568821	.	TC	T	33.90	PASS	AC=1;AF=0.25;AN=4;AlleleCount=1;BaseCalledFraction=0.244898;BaseCalledReadsWithVariant=24;DP=10;SupportFraction=0.362092;TotalReads=81;set=variant	GT:DP:GQ	0/1	0/0:10:1
NW_004754940.1	568832	.	T	C	144.10	PASS	AC=2;AF=0.5;AN=4;AlleleCount=1;DP=0;set=Intersection	GT	0/1	0/1
NW_004754940.1	568902	.	C	A	498.50	PASS	AC=2;AF=0.5;AN=4;AlleleCount=1;DP=0;set=Intersection	GT	0/1	0/1
NW_004754940.1	568903	.	A	T	498.50	PASS	AC=2;AF=0.5;AN=4;AlleleCount=1;DP=0;set=Intersection	GT	0/1	0/1
NW_004754940.1	568911	.	A	T	498.50	PASS	AC=2;AF=0.5;AN=4;AlleleCount=1;DP=0;set=Intersection	GT	0/1	0/1
NW_004754940.1	568912	.	A	G	498.50	PASS	AC=2;AF=0.5;AN=4;AlleleCount=1;DP=0;set=Intersection	GT	0/1	0/1
NW_004754940.1	568924	.	CA	C	146.80	PASS	AC=2;AF=0.5;AN=4;AlleleCount=1;BaseCalledReadsWithVariant=21;DP=0;set=Intersection	GT	0/1	0/1
NW_004754940.1	568941	.	A	C	173.90	PASS	AC=2;AF=0.5;AN=4;AlleleCount=1;DP=0;set=Intersection	GT	0/1	0/1
NW_004754940.1	568968	.	A	T	326.70	PASS	AC=2;AF=0.5;AN=4;AlleleCount=1;DP=0;set=Intersection	GT	0/1	0/1
NW_004754940.1	568969	.	T	G	326.70	PASS	AC=2;AF=0.5;AN=4;AlleleCount=1;BaseCalledReadsWithVariant=27;DP=0;set=Intersection	GT	0/1	0/1
NW_004754940.1	569013	.	T	C	734.50	PASS	AC=4;AF=1.0;AN=4;AlleleCount=2;DP=0;set=Intersection	GT	1/1	1/1
NW_004754940.1	569019	.	C	T	439	PASS	AC=1;AF=0.25;AN=4;AlleleCount=1;BaseCalledFraction=0.208955;BaseCalledReadsWithVariant=14;DP=10;SupportFraction=0.367909;TotalReads=63;set=variant2	GT:DP:GQ	0/0:10:1	0/1
NW_004754940.1	569022	.	A	AAT	734.50	PASS	AC=2;AF=0.5;AN=4;AlleleCount=1;DP=0;set=Intersection	GT	0/1	0/1
NW_004754940.1	569029	.	TAT	TC	734.50	PASS	AC=2;AF=0.5;AN=4;AlleleCount=1;BaseCalledReadsWithVariant=23;DP=0;set=Intersection	GT	0/1	0/1
NW_004754940.1	569045	.	TC	T	41.70	PASS	AC=3;AF=0.75;AN=4;BaseCalledReadsWithVariant=21;DP=0;set=Intersection	GT	0/1	1/1
NW_004754940.1	569048	.	C	T	68.60	PASS	AC=1;AF=0.25;AN=4;AlleleCount=1;BaseCalledFraction=0.227273;BaseCalledReadsWithVariant=15;DP=10;SupportFraction=0.506498;TotalReads=64;set=variant2	GT:DP:GQ	0/0:10:1	0/1
NW_004754940.1	569064	.	G	A	217.70	PASS	AC=2;AF=0.5;AN=4;AlleleCount=1;DP=0;set=Intersection	GT	0/1	0/1
NW_004754940.1	569066	.	C	T	217.70	PASS	AC=2;AF=0.5;AN=4;AlleleCount=1;DP=0;set=Intersection	GT	0/1	0/1
NW_004754940.1	569108	.	T	C	33.40	PASS	AC=1;AF=0.25;AN=4;AlleleCount=1;BaseCalledFraction=0.227273;BaseCalledReadsWithVariant=15;DP=10;SupportFraction=0.32326;TotalReads=63;set=variant2	GT:DP:GQ	0/0:10:1	0/1
NW_004754940.1	569118	.	G	T	33.40	PASS	AC=1;AF=0.25;AN=4;AlleleCount=1;BaseCalledFraction=0.215385;BaseCalledReadsWithVariant=14;DP=10;SupportFraction=0.280118;TotalReads=63;set=variant2	GT:DP:GQ	0/0:10:1	0/1
NW_004754940.1	569218	.	A	G	140.10	PASS	AC=2;AF=0.5;AN=4;AlleleCount=1;DP=0;set=Intersection	GT	0/1	0/1
NW_004754940.1	569225	.	A	G	140.10	PASS	AC=2;AF=0.5;AN=4;AlleleCount=1;DP=0;set=Intersection	GT	0/1	0/1
NW_004754940.1	569241	.	C	T	30	PASS	AC=1;AF=0.25;AN=4;AlleleCount=1;BaseCalledFraction=0.223881;BaseCalledReadsWithVariant=15;DP=10;SupportFraction=0.279016;TotalReads=64;set=variant2	GT:DP:GQ	0/0:10:1	0/1
NW_004754940.1	569253	.	G	A	44.30	PASS	AC=2;AF=0.5;AN=4;AlleleCount=1;DP=0;set=Intersection	GT	0/1	0/1
NW_004754940.1	569373	.	C	T	126.50	PASS	AC=1;AF=0.25;AN=4;AlleleCount=1;BaseCalledFraction=0.234375;BaseCalledReadsWithVariant=15;DP=10;SupportFraction=0.311876;TotalReads=60;set=variant2	GT:DP:GQ	0/0:10:1	0/1
NW_004754940.1	569376	.	G	T	126.50	PASS	AC=1;AF=0.25;AN=4;AlleleCount=1;BaseCalledFraction=0.203125;BaseCalledReadsWithVariant=13;DP=10;SupportFraction=0.330138;TotalReads=60;set=variant2	GT:DP:GQ	0/0:10:1	0/1
NW_004754940.1	569378	.	A	T	126.50	PASS	AC=1;AF=0.25;AN=4;AlleleCount=1;BaseCalledFraction=0.21875;BaseCalledReadsWithVariant=14;DP=10;SupportFraction=0.262799;TotalReads=60;set=variant2	GT:DP:GQ	0/0:10:1	0/1
NW_004754940.1	569379	.	A	C	126.50	PASS	AC=1;AF=0.25;AN=4;AlleleCount=1;BaseCalledFraction=0.203125;BaseCalledReadsWithVariant=13;DP=10;SupportFraction=0.307883;TotalReads=60;set=variant2	GT:DP:GQ	0/0:10:1	0/1
NW_004754940.1	569385	.	A	G	126.50	PASS	AC=1;AF=0.25;AN=4;AlleleCount=1;BaseCalledFraction=0.25;BaseCalledReadsWithVariant=16;DP=10;SupportFraction=0.298975;TotalReads=60;set=variant2	GT:DP:GQ	0/0:10:1	0/1
NW_004754940.1	569401	.	ACTGAAAGACATAAAAGCACACAACACAAAAACACTCATATATCTACACAATTATAATTCATACAAGGATCACTTAC	A	2762.70	PASS	AC=1;AF=0.25;AN=4;AlleleCount=1;BaseCalledFraction=0.209677;BaseCalledReadsWithVariant=13;DP=10;SupportFraction=0.616668;TotalReads=60;set=variant2	GT:DP:GQ	0/0:10:1	0/1
NW_004754940.1	569577	.	N	T	172.60	PASS	AC=1;AF=0.25;AN=4;AlleleCount=1;BaseCalledFraction=0.434783;BaseCalledReadsWithVariant=30;DP=10;SupportFraction=0.00906576;TotalReads=59;set=variant	GT:DP:GQ	0/1	0/0:10:1
NW_004754940.1	569592	.	N	T	142.20	PASS	AC=1;AF=0.25;AN=4;AlleleCount=1;BaseCalledFraction=0.568182;BaseCalledReadsWithVariant=25;DP=10;SupportFraction=0.00898676;TotalReads=42;set=variant2	GT:DP:GQ	0/0:10:1	0/1
NW_004754940.1	569611	.	N	G	142.20	PASS	AC=1;AF=0.25;AN=4;AlleleCount=1;BaseCalledFraction=0.25;BaseCalledReadsWithVariant=11;DP=10;SupportFraction=0.0181194;TotalReads=42;set=variant2	GT:DP:GQ	0/0:10:1	0/1
NW_004754940.1	569614	.	N	T	172.60	PASS	AC=1;AF=0.25;AN=4;AlleleCount=1;BaseCalledFraction=0.246377;BaseCalledReadsWithVariant=17;DP=10;SupportFraction=0.00985222;TotalReads=59;set=variant	GT:DP:GQ	0/1	0/0:10:1
NW_004754940.1	569679	.	A	G	72.80	PASS	AC=1;AF=0.25;AN=4;AlleleCount=1;BaseCalledFraction=0.204545;BaseCalledReadsWithVariant=9;DP=10;SupportFraction=0.341809;TotalReads=42;set=variant2	GT:DP:GQ	0/0:10:1	0/1
NW_004754940.1	569718	.	T	C	31.50	PASS	AC=1;AF=0.25;AN=4;AlleleCount=1;BaseCalledFraction=0.255814;BaseCalledReadsWithVariant=11;DP=10;SupportFraction=0.363612;TotalReads=39;set=variant2	GT:DP:GQ	0/0:10:1	0/1
NW_004754940.1	569735	.	T	C	434.20	PASS	AC=4;AF=1.0;AN=4;AlleleCount=2;DP=0;set=Intersection	GT	1/1	1/1
NW_004754940.1	569802	.	A	G	38.90	PASS	AC=1;AF=0.25;AN=4;AlleleCount=1;BaseCalledFraction=0.5;BaseCalledReadsWithVariant=19;DP=10;SupportFraction=0.456416;TotalReads=33;set=variant2	GT:DP:GQ	0/0:10:1	0/1
NW_004754940.1	569926	.	TA	T	22.90	PASS	AC=3;AF=0.75;AN=4;DP=0;set=Intersection	GT	1/1	0/1
NW_004754940.1	569939	.	G	A	178.60	PASS	AC=2;AF=0.5;AN=4;AlleleCount=2;BaseCalledFraction=0.85;BaseCalledReadsWithVariant=51;DP=10;SupportFraction=0.667113;TotalReads=41;set=variant	GT:DP:GQ	1/1	0/0:10:1
NW_004754940.1	758101	.	TAA	T	78.30	PASS	AC=2;AF=0.5;AN=4;AlleleCount=2;BaseCalledFraction=0.346154;BaseCalledReadsWithVariant=9;DP=10;SupportFraction=0.856429;TotalReads=25;set=variant2	GT:DP:GQ	0/0:10:1	1/1
NW_004754940.1	758111	.	A	T	78.30	PASS	AC=1;AF=0.25;AN=4;AlleleCount=1;BaseCalledFraction=0.230769;BaseCalledReadsWithVariant=6;DP=10;SupportFraction=0.547458;TotalReads=25;set=variant2	GT:DP:GQ	0/0:10:1	0/1
NW_004754940.1	758120	.	T	C	22.30	PASS	AC=2;AF=0.5;AN=4;AlleleCount=1;BaseCalledReadsWithVariant=24;DP=0;set=Intersection	GT	0/1	0/1
NW_004754940.1	758242	.	AT	A	20.40	PASS	AC=2;AF=0.5;AN=4;AlleleCount=2;BaseCalledFraction=0.4;BaseCalledReadsWithVariant=10;DP=10;SupportFraction=0.68018;TotalReads=25;set=variant2	GT:DP:GQ	0/0:10:1	1/1
NW_004754940.1	758283	.	A	T	52.20	PASS	AC=2;AF=0.5;AN=4;AlleleCount=1;DP=0;TotalReads=25;set=Intersection	GT	0/1	0/1
NW_004754940.1	758385	.	AAAT	A	104.50	PASS	AC=2;AF=0.5;AN=4;AlleleCount=2;BaseCalledFraction=0.344828;BaseCalledReadsWithVariant=10;DP=10;SupportFraction=0.839211;TotalReads=24;set=variant	GT:DP:GQ	1/1	0/0:10:1
NW_004754940.1	758421	.	ATT	A	42.90	PASS	AC=4;AF=1.0;AN=4;AlleleCount=2;DP=0;TotalReads=23;set=Intersection	GT	1/1	1/1
NW_004754940.1	758432	.	ATTT	A,AT	195.70	PASS	AC=2,2;AF=0.5,0.5;AN=4;AlleleCount=2;DP=0;TotalReads=23;set=Intersection	GT	1/1	2/2
NW_004754940.1	758446	.	C	A	101.70	PASS	AC=2;AF=0.5;AN=4;AlleleCount=1;DP=0;TotalReads=23;set=Intersection	GT	0/1	0/1
NW_004754940.1	758452	.	AT	A	46.20	PASS	AC=2;AF=0.5;AN=4;AlleleCount=2;BaseCalledFraction=0.434783;BaseCalledReadsWithVariant=10;DP=10;SupportFraction=0.638835;TotalReads=23;set=variant2	GT:DP:GQ	0/0:10:1	1/1
NW_004754940.1	1014480	.	T	C	380.20	PASS	AC=3;AF=0.75;AN=4;DP=0;set=Intersection	GT	1/1	0/1
NW_004754940.1	1014614	.	A	G	390.30	PASS	AC=2;AF=0.5;AN=4;AlleleCount=1;DP=0;set=Intersection	GT	0/1	0/1
NW_004754940.1	1014689	.	TG	T	175.40	PASS	AC=4;AF=1.0;AN=4;AlleleCount=2;DP=0;set=Intersection	GT	1/1	1/1
NW_004754940.1	1014753	.	T	C	702	PASS	AC=4;AF=1.0;AN=4;AlleleCount=2;DP=0;set=Intersection	GT	1/1	1/1
NW_004754940.1	1014780	.	A	C	1494	PASS	AC=2;AF=0.5;AN=4;AlleleCount=1;DP=0;set=Intersection	GT	0/1	0/1
NW_004754940.1	1014814	.	A	G	3232	PASS	AC=1;AF=0.25;AN=4;AlleleCount=1;BaseCalledFraction=0.212121;BaseCalledReadsWithVariant=63;DP=10;SupportFraction=0.442964;TotalReads=282;set=variant2	GT:DP:GQ	0/0:10:1	0/1
NW_004754940.1	1014818	.	A	T	2507.40	PASS	AC=2;AF=0.5;AN=4;AlleleCount=1;DP=0;set=Intersection	GT	0/1	0/1
NW_004754940.1	1014820	.	A	G	2507.40	PASS	AC=2;AF=0.5;AN=4;AlleleCount=1;DP=0;set=Intersection	GT	0/1	0/1
NW_004754940.1	1014827	.	T	G	2507.40	PASS	AC=2;AF=0.5;AN=4;AlleleCount=1;DP=0;set=Intersection	GT	0/1	0/1
NW_004754940.1	1014829	.	T	A	2507.40	PASS	AC=4;AF=1.0;AN=4;AlleleCount=2;DP=0;set=Intersection	GT	1/1	1/1
NW_004754940.1	1014839	.	CT	C	3232	PASS	AC=1;AF=0.25;AN=4;AlleleCount=1;BaseCalledFraction=0.210526;BaseCalledReadsWithVariant=64;DP=10;SupportFraction=0.556533;TotalReads=282;set=variant2	GT:DP:GQ	0/0:10:1	0/1
NW_004754940.1	1014848	.	GA	G	661.20	PASS	AC=4;AF=1.0;AN=4;AlleleCount=2;DP=0;set=Intersection	GT	1/1	1/1
NW_004754940.1	1014869	.	G	A	308.30	PASS	AC=2;AF=0.5;AN=4;AlleleCount=1;DP=0;set=Intersection	GT	0/1	0/1
NW_004754940.1	1014892	.	A	C	373.30	PASS	AC=2;AF=0.5;AN=4;AlleleCount=1;DP=0;set=Intersection	GT	0/1	0/1
NW_004754940.1	1014940	.	G	A	409.70	PASS	AC=2;AF=0.5;AN=4;AlleleCount=1;DP=0;set=Intersection	GT	0/1	0/1
NW_004754940.1	1014969	.	A	G	800.20	PASS	AC=2;AF=0.5;AN=4;AlleleCount=1;DP=0;set=Intersection	GT	0/1	0/1
NW_004754940.1	1014992	.	A	C	1987.60	PASS	AC=3;AF=0.75;AN=4;DP=0;set=Intersection	GT	0/1	1/1
NW_004754940.1	1014993	.	T	C	1987.60	PASS	AC=4;AF=1.0;AN=4;AlleleCount=2;DP=0;set=Intersection	GT	1/1	1/1
NW_004754940.1	1014999	.	TG	T	1987.60	PASS	AC=4;AF=1.0;AN=4;AlleleCount=2;DP=0;set=Intersection	GT	1/1	1/1
NW_004754940.1	1015033	.	C	T	2365.60	PASS	AC=2;AF=0.5;AN=4;AlleleCount=1;DP=0;set=Intersection	GT	0/1	0/1
NW_004754940.1	1015034	.	A	C	2365.60	PASS	AC=4;AF=1.0;AN=4;AlleleCount=2;DP=0;set=Intersection	GT	1/1	1/1
NW_004754940.1	1015035	.	A	C	2365.60	PASS	AC=4;AF=1.0;AN=4;AlleleCount=2;DP=0;set=Intersection	GT	1/1	1/1
NW_004754940.1	1015040	.	T	C	2365.60	PASS	AC=2;AF=0.5;AN=4;AlleleCount=1;DP=0;set=Intersection	GT	0/1	0/1
NW_004754940.1	1015050	.	A	C	2365.60	PASS	AC=2;AF=0.5;AN=4;AlleleCount=1;DP=0;set=Intersection	GT	0/1	0/1
NW_004754940.1	1015062	.	A	G	872.50	PASS	AC=2;AF=0.5;AN=4;AlleleCount=1;DP=0;set=Intersection	GT	0/1	0/1
NW_004754940.1	1015114	.	C	T	380.20	PASS	AC=1;AF=0.25;AN=4;AlleleCount=1;BaseCalledFraction=0.213115;BaseCalledReadsWithVariant=65;DP=10;SupportFraction=0.414949;TotalReads=284;set=variant2	GT:DP:GQ	0/0:10:1	0/1
NW_004754940.1	1015120	.	CA	C	318.50	PASS	AC=4;AF=1.0;AN=4;AlleleCount=2;DP=0;set=Intersection	GT	1/1	1/1
NW_004754940.1	1015130	.	AT	A	318.50	PASS	AC=4;AF=1.0;AN=4;AlleleCount=2;DP=0;set=Intersection	GT	1/1	1/1
NW_004754940.1	1015149	.	CT	C	291.40	PASS	AC=2;AF=0.5;AN=4;AlleleCount=1;DP=0;set=Intersection	GT	0/1	0/1
NW_004754940.1	1015155	.	TG	T	291.40	PASS	AC=3;AF=0.75;AN=4;DP=0;set=Intersection	GT	1/1	0/1
NW_004754940.1	1015186	.	C	T	677.70	PASS	AC=3;AF=0.75;AN=4;DP=0;set=Intersection	GT	0/1	1/1
NW_004754940.1	1015195	.	TC	T	677.70	PASS	AC=2;AF=0.5;AN=4;AlleleCount=1;DP=0;set=Intersection	GT	0/1	0/1
NW_004754940.1	1015217	.	CA	C	71	PASS	AC=1;AF=0.25;AN=4;AlleleCount=1;BaseCalledFraction=0.226415;BaseCalledReadsWithVariant=60;DP=10;SupportFraction=0.529041;TotalReads=248;set=variant2	GT:DP:GQ	0/0:10:1	0/1
NW_004754940.1	1015259	.	C	T	1523	PASS	AC=2;AF=0.5;AN=4;AlleleCount=1;DP=0;set=Intersection	GT	0/1	0/1
NW_004754940.1	1015266	.	T	G	1523	PASS	AC=3;AF=0.75;AN=4;DP=0;set=Intersection	GT	0/1	1/1
NW_004754940.1	1015292	.	T	C	425	PASS	AC=2;AF=0.5;AN=4;AlleleCount=1;DP=0;set=Intersection	GT	0/1	0/1
NW_004754940.1	1015317	.	G	A	484.60	PASS	AC=2;AF=0.5;AN=4;AlleleCount=1;DP=0;set=Intersection	GT	0/1	0/1
NW_004754940.1	1462395	.	T	C	26.80	PASS	AC=1;AF=0.25;AN=4;AlleleCount=1;BaseCalledFraction=0.238095;BaseCalledReadsWithVariant=5;DP=10;SupportFraction=0.684822;TotalReads=5;set=variant2	GT:DP:GQ	0/0:10:1	0/1
NW_004754940.1	1462404	.	G	C	26.80	PASS	AC=2;AF=0.5;AN=4;AlleleCount=2;BaseCalledFraction=0.47619;BaseCalledReadsWithVariant=10;DP=10;SupportFraction=0.752487;TotalReads=5;set=variant2	GT:DP:GQ	0/0:10:1	1/1
NW_004754940.1	1462405	.	C	CT	26.80	PASS	AC=1;AF=0.25;AN=4;AlleleCount=1;BaseCalledFraction=0.380952;BaseCalledReadsWithVariant=8;DP=10;SupportFraction=0.691272;TotalReads=5;set=variant2	GT:DP:GQ	0/0:10:1	0/1
NW_004754940.1	1462428	.	C	CCGA	104.80	PASS	AC=1;AF=0.25;AN=4;AlleleCount=1;BaseCalledFraction=0.380952;BaseCalledReadsWithVariant=8;DP=10;SupportFraction=0.449534;TotalReads=10;set=variant2	GT:DP:GQ	0/0:10:1	0/1
NW_004754940.1	1462435	.	ACA	AT	104.80	PASS	AC=1;AF=0.25;AN=4;AlleleCount=1;BaseCalledFraction=0.363636;BaseCalledReadsWithVariant=8;DP=10;SupportFraction=0.59548;TotalReads=10;set=variant2	GT:DP:GQ	0/0:10:1	0/1
NW_004754940.1	1462450	.	CG	C	169.40	PASS	AC=1;AF=0.25;AN=4;AlleleCount=1;BaseCalledFraction=0.227273;BaseCalledReadsWithVariant=5;DP=10;SupportFraction=0.249034;TotalReads=10;set=variant2	GT:DP:GQ	0/0:10:1	0/1
NW_004754940.1	1462453	.	G	A	169.40	PASS	AC=2;AF=0.5;AN=4;AlleleCount=2;BaseCalledFraction=0.272727;BaseCalledReadsWithVariant=6;DP=10;SupportFraction=0.337236;TotalReads=10;set=variant2	GT:DP:GQ	0/0:10:1	1/1
NW_004754940.1	1462454	.	G	A	169.40	PASS	AC=1;AF=0.25;AN=4;AlleleCount=1;BaseCalledFraction=0.5;BaseCalledReadsWithVariant=11;DP=10;SupportFraction=0.463918;TotalReads=10;set=variant2	GT:DP:GQ	0/0:10:1	0/1
NW_004754940.1	1462461	.	T	C	169.40	PASS	AC=1;AF=0.25;AN=4;AlleleCount=1;BaseCalledFraction=0.772727;BaseCalledReadsWithVariant=17;DP=10;SupportFraction=0.390376;TotalReads=10;set=variant2	GT:DP:GQ	0/0:10:1	0/1
NW_004754940.1	1462467	.	C	CCGA	169.40	PASS	AC=1;AF=0.25;AN=4;AlleleCount=1;BaseCalledFraction=0.318182;BaseCalledReadsWithVariant=7;DP=10;SupportFraction=0.396024;TotalReads=10;set=variant2	GT:DP:GQ	0/0:10:1	0/1
NW_004754940.1	1462474	.	ACA	AT	169.40	PASS	AC=1;AF=0.25;AN=4;AlleleCount=1;BaseCalledFraction=0.409091;BaseCalledReadsWithVariant=9;DP=10;SupportFraction=0.308741;TotalReads=10;set=variant2	GT:DP:GQ	0/0:10:1	0/1
NW_004754940.1	1462506	.	C	CCGA	113.10	PASS	AC=1;AF=0.25;AN=4;AlleleCount=1;BaseCalledFraction=0.409091;BaseCalledReadsWithVariant=9;DP=10;SupportFraction=0.427955;TotalReads=10;set=variant2	GT:DP:GQ	0/0:10:1	0/1
NW_004754940.1	1462513	.	ACA	AT	113.10	PASS	AC=1;AF=0.25;AN=4;AlleleCount=1;BaseCalledFraction=0.454545;BaseCalledReadsWithVariant=10;DP=10;SupportFraction=0.559588;TotalReads=10;set=variant2	GT:DP:GQ	0/0:10:1	0/1
NW_004754940.1	1462545	.	C	CCGA	134	PASS	AC=1;AF=0.25;AN=4;AlleleCount=1;BaseCalledFraction=0.5;BaseCalledReadsWithVariant=11;DP=10;SupportFraction=0.437893;TotalReads=10;set=variant2	GT:DP:GQ	0/0:10:1	0/1
NW_004754940.1	1462553	.	C	T	134	PASS	AC=1;AF=0.25;AN=4;AlleleCount=1;BaseCalledFraction=0.227273;BaseCalledReadsWithVariant=5;DP=10;SupportFraction=0.334353;TotalReads=10;set=variant2	GT:DP:GQ	0/0:10:1	0/1
NW_004754940.1	1462554	.	A	T	134	PASS	AC=1;AF=0.25;AN=4;AlleleCount=1;BaseCalledFraction=0.227273;BaseCalledReadsWithVariant=5;DP=10;SupportFraction=0.384105;TotalReads=10;set=variant2	GT:DP:GQ	0/0:10:1	0/1
NW_004754940.1	1462586	.	GATGCATCC	G	68.40	PASS	AC=2;AF=0.5;AN=4;AlleleCount=2;BaseCalledFraction=0.571429;BaseCalledReadsWithVariant=12;DP=10;SupportFraction=0.824718;TotalReads=9;set=variant2	GT:DP:GQ	0/0:10:1	1/1
NW_004754941.1	23060	.	A	G	81.50	PASS	AC=1;AF=0.25;AN=4;AlleleCount=1;BaseCalledFraction=0.6;BaseCalledReadsWithVariant=18;DP=10;SupportFraction=0.237417;TotalReads=15;set=variant2	GT:DP:GQ	0/0:10:1	0/1
NW_004754941.1	23068	.	C	T	81.50	PASS	AC=1;AF=0.25;AN=4;AlleleCount=1;BaseCalledFraction=0.6;BaseCalledReadsWithVariant=18;DP=10;SupportFraction=0.484199;TotalReads=15;set=variant2	GT:DP:GQ	0/0:10:1	0/1
NW_004754941.1	23071	.	C	A	81.50	PASS	AC=1;AF=0.25;AN=4;AlleleCount=1;BaseCalledFraction=0.533333;BaseCalledReadsWithVariant=16;DP=10;SupportFraction=0.324807;TotalReads=15;set=variant2	GT:DP:GQ	0/0:10:1	0/1
NW_004754941.1	23081	.	A	G	81.50	PASS	AC=1;AF=0.25;AN=4;AlleleCount=1;BaseCalledFraction=0.6;BaseCalledReadsWithVariant=18;DP=10;SupportFraction=0.36557;TotalReads=15;set=variant2	GT:DP:GQ	0/0:10:1	0/1
NW_004754941.1	23102	.	A	G	59.90	PASS	AC=2;AF=0.5;AN=4;AlleleCount=2;BaseCalledFraction=0.7;BaseCalledReadsWithVariant=21;DP=10;SupportFraction=0.438502;TotalReads=15;set=variant2	GT:DP:GQ	0/0:10:1	1/1
NW_004754941.1	23131	.	C	T	75.70	PASS	AC=2;AF=0.5;AN=4;AlleleCount=2;BaseCalledFraction=0.8;BaseCalledReadsWithVariant=24;DP=10;SupportFraction=0.611035;TotalReads=14;set=variant2	GT:DP:GQ	0/0:10:1	1/1
NW_004754941.1	23134	.	C	A	75.70	PASS	AC=2;AF=0.5;AN=4;AlleleCount=2;BaseCalledFraction=0.6;BaseCalledReadsWithVariant=18;DP=10;SupportFraction=0.520518;TotalReads=14;set=variant2	GT:DP:GQ	0/0:10:1	1/1
NW_004754941.1	23144	.	A	G	75.70	PASS	AC=1;AF=0.25;AN=4;AlleleCount=1;BaseCalledFraction=0.724138;BaseCalledReadsWithVariant=21;DP=10;SupportFraction=0.540021;TotalReads=14;set=variant2	GT:DP:GQ	0/0:10:1	0/1
NW_004754941.1	23186	.	A	G	105.70	PASS	AC=1;AF=0.25;AN=4;AlleleCount=1;BaseCalledFraction=0.689655;BaseCalledReadsWithVariant=20;DP=10;SupportFraction=0.456253;TotalReads=14;set=variant2	GT:DP:GQ	0/0:10:1	0/1
NW_004754941.1	23194	.	C	T	105.70	PASS	AC=2;AF=0.5;AN=4;AlleleCount=2;BaseCalledFraction=0.689655;BaseCalledReadsWithVariant=20;DP=10;SupportFraction=0.552657;TotalReads=14;set=variant2	GT:DP:GQ	0/0:10:1	1/1
NW_004754941.1	23197	.	C	A	105.70	PASS	AC=1;AF=0.25;AN=4;AlleleCount=1;BaseCalledFraction=0.482759;BaseCalledReadsWithVariant=14;DP=10;SupportFraction=0.426167;TotalReads=14;set=variant2	GT:DP:GQ	0/0:10:1	0/1
NW_004754941.1	23207	.	A	G	105.70	PASS	AC=2;AF=0.5;AN=4;AlleleCount=2;BaseCalledFraction=0.517241;BaseCalledReadsWithVariant=15;DP=10;SupportFraction=0.512932;TotalReads=14;set=variant2	GT:DP:GQ	0/0:10:1	1/1
NW_004754941.1	23249	.	A	G	104.60	PASS	AC=1;AF=0.25;AN=4;AlleleCount=1;BaseCalledFraction=0.586207;BaseCalledReadsWithVariant=17;DP=10;SupportFraction=0.402815;TotalReads=14;set=variant2	GT:DP:GQ	0/0:10:1	0/1
NW_004754941.1	23259	.	A	C	104.60	PASS	AC=2;AF=0.5;AN=4;AlleleCount=2;BaseCalledFraction=0.62069;BaseCalledReadsWithVariant=18;DP=10;SupportFraction=0.415747;TotalReads=14;set=variant2	GT:DP:GQ	0/0:10:1	1/1
NW_004754941.1	23260	.	C	A	104.60	PASS	AC=1;AF=0.25;AN=4;AlleleCount=1;BaseCalledFraction=0.517241;BaseCalledReadsWithVariant=15;DP=10;SupportFraction=0.48583;TotalReads=14;set=variant2	GT:DP:GQ	0/0:10:1	0/1
NW_004754941.1	23273	.	C	G	104.60	PASS	AC=2;AF=0.5;AN=4;AlleleCount=2;BaseCalledFraction=0.758621;BaseCalledReadsWithVariant=22;DP=10;SupportFraction=0.469749;TotalReads=14;set=variant2	GT:DP:GQ	0/0:10:1	1/1
NW_004754941.1	23278	.	C	T	104.60	PASS	AC=1;AF=0.25;AN=4;AlleleCount=1;BaseCalledFraction=0.689655;BaseCalledReadsWithVariant=20;DP=10;SupportFraction=0.549745;TotalReads=14;set=variant2	GT:DP:GQ	0/0:10:1	0/1
NW_004754941.1	23312	.	G	A	75	PASS	AC=1;AF=0.25;AN=4;AlleleCount=1;BaseCalledFraction=0.241379;BaseCalledReadsWithVariant=7;DP=10;SupportFraction=0.368598;TotalReads=14;set=variant2	GT:DP:GQ	0/0:10:1	0/1
NW_004754941.1	23317	.	C	T	75	PASS	AC=2;AF=0.5;AN=4;AlleleCount=2;BaseCalledFraction=0.724138;BaseCalledReadsWithVariant=21;DP=10;SupportFraction=0.4744;TotalReads=14;set=variant2	GT:DP:GQ	0/0:10:1	1/1
NW_004754941.1	23323	.	C	A	75	PASS	AC=1;AF=0.25;AN=4;AlleleCount=1;BaseCalledFraction=0.62069;BaseCalledReadsWithVariant=18;DP=10;SupportFraction=0.478994;TotalReads=14;set=variant2	GT:DP:GQ	0/0:10:1	0/1
NW_004754941.1	23334	.	G	C	50.70	PASS	AC=1;AF=0.25;AN=4;AlleleCount=1;BaseCalledFraction=0.862069;BaseCalledReadsWithVariant=25;DP=10;SupportFraction=0.440846;TotalReads=14;set=variant2	GT:DP:GQ	0/0:10:1	0/1
NW_004754941.1	23339	.	T	A	50.70	PASS	AC=1;AF=0.25;AN=4;AlleleCount=1;BaseCalledFraction=0.827586;BaseCalledReadsWithVariant=24;DP=10;SupportFraction=0.464118;TotalReads=14;set=variant2	GT:DP:GQ	0/0:10:1	0/1
NW_004754941.1	23357	.	T	G	41.20	PASS	AC=1;AF=0.25;AN=4;AlleleCount=1;BaseCalledFraction=0.655172;BaseCalledReadsWithVariant=19;DP=10;SupportFraction=0.370522;TotalReads=14;set=variant2	GT:DP:GQ	0/0:10:1	0/1
NW_004754941.1	23358	.	G	T	41.20	PASS	AC=2;AF=0.5;AN=4;AlleleCount=2;BaseCalledFraction=0.689655;BaseCalledReadsWithVariant=20;DP=10;SupportFraction=0.474776;TotalReads=14;set=variant2	GT:DP:GQ	0/0:10:1	1/1
NW_004754941.1	23365	.	A	C	41.20	PASS	AC=1;AF=0.25;AN=4;AlleleCount=1;BaseCalledFraction=0.206897;BaseCalledReadsWithVariant=6;DP=10;SupportFraction=0.22896;TotalReads=14;set=variant2	GT:DP:GQ	0/0:10:1	0/1
NW_004754941.1	23386	.	C	A	120.60	PASS	AC=1;AF=0.25;AN=4;AlleleCount=1;BaseCalledFraction=0.482759;BaseCalledReadsWithVariant=14;DP=10;SupportFraction=0.249105;TotalReads=14;set=variant2	GT:DP:GQ	0/0:10:1	0/1
NW_004754941.1	23396	.	A	G	120.60	PASS	AC=1;AF=0.25;AN=4;AlleleCount=1;BaseCalledFraction=0.689655;BaseCalledReadsWithVariant=20;DP=10;SupportFraction=0.295329;TotalReads=14;set=variant2	GT:DP:GQ	0/0:10:1	0/1
NW_004754941.1	23402	.	T	A	120.60	PASS	AC=1;AF=0.25;AN=4;AlleleCount=1;BaseCalledFraction=0.758621;BaseCalledReadsWithVariant=22;DP=10;SupportFraction=0.447923;TotalReads=14;set=variant2	GT:DP:GQ	0/0:10:1	0/1
NW_004754941.1	23407	.	C	A	120.60	PASS	AC=1;AF=0.25;AN=4;AlleleCount=1;BaseCalledFraction=0.517241;BaseCalledReadsWithVariant=15;DP=10;SupportFraction=0.195684;TotalReads=14;set=variant2	GT:DP:GQ	0/0:10:1	0/1
NW_004754941.1	23410	.	T	A	120.60	PASS	AC=2;AF=0.5;AN=4;AlleleCount=2;BaseCalledFraction=0.758621;BaseCalledReadsWithVariant=22;DP=10;SupportFraction=0.436341;TotalReads=14;set=variant2	GT:DP:GQ	0/0:10:1	1/1
NW_004754941.1	23417	.	A	G	120.60	PASS	AC=2;AF=0.5;AN=4;AlleleCount=2;BaseCalledFraction=0.37931;BaseCalledReadsWithVariant=11;DP=10;SupportFraction=0.340866;TotalReads=14;set=variant2	GT:DP:GQ	0/0:10:1	1/1
NW_004754941.1	23418	.	A	C	120.60	PASS	AC=1;AF=0.25;AN=4;AlleleCount=1;BaseCalledFraction=0.689655;BaseCalledReadsWithVariant=20;DP=10;SupportFraction=0.276418;TotalReads=14;set=variant2	GT:DP:GQ	0/0:10:1	0/1
NW_004754941.1	23428	.	C	A	120.60	PASS	AC=1;AF=0.25;AN=4;AlleleCount=1;BaseCalledFraction=0.655172;BaseCalledReadsWithVariant=19;DP=10;SupportFraction=0.302517;TotalReads=14;set=variant2	GT:DP:GQ	0/0:10:1	0/1
NW_004754941.1	23449	.	C	A	135.20	PASS	AC=1;AF=0.25;AN=4;AlleleCount=1;BaseCalledFraction=0.655172;BaseCalledReadsWithVariant=19;DP=10;SupportFraction=0.517933;TotalReads=14;set=variant2	GT:DP:GQ	0/0:10:1	0/1
NW_004754941.1	23458	.	A	G	135.20	PASS	AC=1;AF=0.25;AN=4;AlleleCount=1;BaseCalledFraction=0.862069;BaseCalledReadsWithVariant=25;DP=10;SupportFraction=0.415459;TotalReads=14;set=variant2	GT:DP:GQ	0/0:10:1	0/1
NW_004754941.1	23467	.	T	C	135.20	PASS	AC=1;AF=0.25;AN=4;AlleleCount=1;BaseCalledFraction=0.241379;BaseCalledReadsWithVariant=7;DP=10;SupportFraction=0.263171;TotalReads=14;set=variant2	GT:DP:GQ	0/0:10:1	0/1
NW_004754941.1	23468	.	G	A	135.20	PASS	AC=1;AF=0.25;AN=4;AlleleCount=1;BaseCalledFraction=0.793103;BaseCalledReadsWithVariant=23;DP=10;SupportFraction=0.416007;TotalReads=14;set=variant2	GT:DP:GQ	0/0:10:1	0/1
NW_004754941.1	23470	.	C	A	135.20	PASS	AC=1;AF=0.25;AN=4;AlleleCount=1;BaseCalledFraction=0.482759;BaseCalledReadsWithVariant=14;DP=10;SupportFraction=0.457511;TotalReads=14;set=variant2	GT:DP:GQ	0/0:10:1	0/1
NW_004754941.1	23491	.	C	A	219.20	PASS	AC=2;AF=0.5;AN=4;AlleleCount=2;BaseCalledFraction=0.586207;BaseCalledReadsWithVariant=17;DP=10;SupportFraction=0.473996;TotalReads=13;set=variant2	GT:DP:GQ	0/0:10:1	1/1
NW_004754941.1	23501	.	A	G	219.20	PASS	AC=2;AF=0.5;AN=4;AlleleCount=2;BaseCalledFraction=0.62069;BaseCalledReadsWithVariant=18;DP=10;SupportFraction=0.257676;TotalReads=13;set=variant2	GT:DP:GQ	0/0:10:1	1/1
NW_004754941.1	23502	.	A	C	219.20	PASS	AC=2;AF=0.5;AN=4;AlleleCount=2;BaseCalledFraction=0.793103;BaseCalledReadsWithVariant=23;DP=10;SupportFraction=0.547845;TotalReads=13;set=variant2	GT:DP:GQ	0/0:10:1	1/1
NW_004754941.1	23512	.	C	A	219.20	PASS	AC=1;AF=0.25;AN=4;AlleleCount=1;BaseCalledFraction=0.586207;BaseCalledReadsWithVariant=17;DP=10;SupportFraction=0.393019;TotalReads=13;set=variant2	GT:DP:GQ	0/0:10:1	0/1
NW_004754941.1	23521	.	A	G	219.20	PASS	AC=2;AF=0.5;AN=4;AlleleCount=2;BaseCalledFraction=0.678571;BaseCalledReadsWithVariant=19;DP=10;SupportFraction=0.385368;TotalReads=13;set=variant2	GT:DP:GQ	0/0:10:1	1/1
NW_004754941.1	23522	.	A	G	219.20	PASS	AC=1;AF=0.25;AN=4;AlleleCount=1;BaseCalledFraction=0.428571;BaseCalledReadsWithVariant=12;DP=10;SupportFraction=0.254873;TotalReads=13;set=variant2	GT:DP:GQ	0/0:10:1	0/1
NW_004754941.1	23526	.	T	C	219.20	PASS	AC=1;AF=0.25;AN=4;AlleleCount=1;BaseCalledFraction=0.25;BaseCalledReadsWithVariant=7;DP=10;SupportFraction=0.312;TotalReads=13;set=variant2	GT:DP:GQ	0/0:10:1	0/1
NW_004754941.1	23533	.	C	A	219.20	PASS	AC=1;AF=0.25;AN=4;AlleleCount=1;BaseCalledFraction=0.535714;BaseCalledReadsWithVariant=15;DP=10;SupportFraction=0.290833;TotalReads=13;set=variant2	GT:DP:GQ	0/0:10:1	0/1
NW_004754941.1	23549	.	C	T	150.40	PASS	AC=1;AF=0.25;AN=4;AlleleCount=1;BaseCalledFraction=0.678571;BaseCalledReadsWithVariant=19;DP=10;SupportFraction=0.478535;TotalReads=13;set=variant2	GT:DP:GQ	0/0:10:1	0/1
NW_004754941.1	23553	.	G	C	150.40	PASS	AC=2;AF=0.5;AN=4;AlleleCount=2;BaseCalledFraction=0.857143;BaseCalledReadsWithVariant=24;DP=10;SupportFraction=0.606688;TotalReads=13;set=variant2	GT:DP:GQ	0/0:10:1	1/1
NW_004754941.1	23558	.	A	G	150.40	PASS	AC=1;AF=0.25;AN=4;AlleleCount=1;BaseCalledFraction=0.535714;BaseCalledReadsWithVariant=15;DP=10;SupportFraction=0.482844;TotalReads=13;set=variant2	GT:DP:GQ	0/0:10:1	0/1
NW_004754941.1	23559	.	A	C	150.40	PASS	AC=2;AF=0.5;AN=4;AlleleCount=2;BaseCalledFraction=0.785714;BaseCalledReadsWithVariant=22;DP=10;SupportFraction=0.56792;TotalReads=13;set=variant2	GT:DP:GQ	0/0:10:1	1/1
NW_004754941.1	23569	.	C	A	150.40	PASS	AC=1;AF=0.25;AN=4;AlleleCount=1;BaseCalledFraction=0.642857;BaseCalledReadsWithVariant=18;DP=10;SupportFraction=0.39484;TotalReads=13;set=variant2	GT:DP:GQ	0/0:10:1	0/1
NW_004754941.1	23579	.	G	A	150.40	PASS	AC=1;AF=0.25;AN=4;AlleleCount=1;BaseCalledFraction=0.214286;BaseCalledReadsWithVariant=6;DP=10;SupportFraction=0.451392;TotalReads=13;set=variant2	GT:DP:GQ	0/0:10:1	0/1
NW_004754941.1	23590	.	A	C	61.70	PASS	AC=2;AF=0.5;AN=4;AlleleCount=2;BaseCalledFraction=0.214286;BaseCalledReadsWithVariant=6;DP=10;SupportFraction=0.57879;TotalReads=10;set=variant2	GT:DP:GQ	0/0:10:1	1/1
NW_004754941.1	23597	.	C	G	61.70	PASS	AC=2;AF=0.5;AN=4;AlleleCount=2;BaseCalledFraction=0.857143;BaseCalledReadsWithVariant=24;DP=10;SupportFraction=0.507063;TotalReads=10;set=variant2	GT:DP:GQ	0/0:10:1	1/1
NW_004754941.1	23600	.	G	A	61.70	PASS	AC=2;AF=0.5;AN=4;AlleleCount=2;BaseCalledFraction=0.25;BaseCalledReadsWithVariant=7;DP=10;SupportFraction=0.574372;TotalReads=10;set=variant2	GT:DP:GQ	0/0:10:1	1/1
NW_004754941.1	23604	.	T	C	61.70	PASS	AC=1;AF=0.25;AN=4;AlleleCount=1;BaseCalledFraction=0.214286;BaseCalledReadsWithVariant=6;DP=10;SupportFraction=0.394503;TotalReads=10;set=variant2	GT:DP:GQ	0/0:10:1	0/1
NW_004754941.1	49485	.	C	T	510.50	PASS	AC=2;AF=0.5;AN=4;AlleleCount=2;BaseCalledFraction=0.75;BaseCalledReadsWithVariant=15;DP=10;SupportFraction=0.831092;TotalReads=12;set=variant	GT:DP:GQ	1/1	0/0:10:1
NW_004754941.1	49492	.	C	T	510.50	PASS	AC=2;AF=0.5;AN=4;AlleleCount=2;BaseCalledFraction=0.6;BaseCalledReadsWithVariant=12;DP=10;SupportFraction=0.818839;TotalReads=12;set=variant	GT:DP:GQ	1/1	0/0:10:1
NW_004754941.1	49500	.	T	C	510.50	PASS	AC=2;AF=0.5;AN=4;AlleleCount=2;BaseCalledFraction=0.75;BaseCalledReadsWithVariant=15;DP=10;SupportFraction=0.735263;TotalReads=12;set=variant	GT:DP:GQ	1/1	0/0:10:1
NW_004754941.1	49505	.	C	A	510.50	PASS	AC=2;AF=0.5;AN=4;AlleleCount=2;BaseCalledFraction=0.7;BaseCalledReadsWithVariant=14;DP=10;SupportFraction=0.561617;TotalReads=12;set=variant	GT:DP:GQ	1/1	0/0:10:1
NW_004754941.1	49511	.	G	A	510.50	PASS	AC=1;AF=0.25;AN=4;AlleleCount=1;BaseCalledFraction=0.8;BaseCalledReadsWithVariant=16;DP=10;SupportFraction=0.587286;TotalReads=12;set=variant	GT:DP:GQ	0/1	0/0:10:1
NW_004754941.1	49515	.	T	C	510.50	PASS	AC=1;AF=0.25;AN=4;AlleleCount=1;BaseCalledFraction=0.6;BaseCalledReadsWithVariant=12;DP=10;SupportFraction=0.529119;TotalReads=12;set=variant	GT:DP:GQ	0/1	0/0:10:1
NW_004754941.1	49518	.	G	A	510.50	PASS	AC=2;AF=0.5;AN=4;AlleleCount=2;BaseCalledFraction=0.75;BaseCalledReadsWithVariant=15;DP=10;SupportFraction=0.739604;TotalReads=12;set=variant	GT:DP:GQ	1/1	0/0:10:1
NW_004754941.1	49523	.	G	A	510.50	PASS	AC=1;AF=0.25;AN=4;AlleleCount=1;BaseCalledFraction=0.8;BaseCalledReadsWithVariant=16;DP=10;SupportFraction=0.462218;TotalReads=12;set=variant	GT:DP:GQ	0/1	0/0:10:1
NW_004754941.1	49538	.	T	C	510.50	PASS	AC=1;AF=0.25;AN=4;AlleleCount=1;BaseCalledFraction=0.857143;BaseCalledReadsWithVariant=18;DP=10;SupportFraction=0.582257;TotalReads=12;set=variant	GT:DP:GQ	0/1	0/0:10:1
NW_004754941.1	49565	.	A	C	507.30	PASS	AC=2;AF=0.5;AN=4;AlleleCount=2;BaseCalledFraction=0.714286;BaseCalledReadsWithVariant=15;DP=10;SupportFraction=0.636404;TotalReads=15;set=variant	GT:DP:GQ	1/1	0/0:10:1
NW_004754941.1	49577	.	CA	C	507.30	PASS	AC=1;AF=0.25;AN=4;AlleleCount=1;BaseCalledFraction=0.619048;BaseCalledReadsWithVariant=13;DP=10;SupportFraction=0.223178;TotalReads=15;set=variant	GT:DP:GQ	0/1	0/0:10:1
NW_004754941.1	49581	.	GG	GTTT	507.30	PASS	AC=1;AF=0.25;AN=4;AlleleCount=1;BaseCalledFraction=0.238095;BaseCalledReadsWithVariant=5;DP=10;SupportFraction=0.343055;TotalReads=15;set=variant	GT:DP:GQ	0/1	0/0:10:1
NW_004754941.1	49589	.	A	T	507.30	PASS	AC=1;AF=0.25;AN=4;AlleleCount=1;BaseCalledFraction=0.714286;BaseCalledReadsWithVariant=15;DP=10;SupportFraction=0.19156;TotalReads=15;set=variant	GT:DP:GQ	0/1	0/0:10:1
NW_004754941.1	49593	.	T	A	507.30	PASS	AC=1;AF=0.25;AN=4;AlleleCount=1;BaseCalledFraction=0.714286;BaseCalledReadsWithVariant=15;DP=10;SupportFraction=0.170146;TotalReads=15;set=variant	GT:DP:GQ	0/1	0/0:10:1
NW_004754941.1	49596	.	T	TCCTC	507.30	PASS	AC=1;AF=0.25;AN=4;AlleleCount=1;BaseCalledFraction=0.52381;BaseCalledReadsWithVariant=11;DP=10;SupportFraction=0.429582;TotalReads=15;set=variant	GT:DP:GQ	0/1	0/0:10:1
NW_004754941.1	49601	.	G	T	507.30	PASS	AC=1;AF=0.25;AN=4;AlleleCount=1;BaseCalledFraction=0.809524;BaseCalledReadsWithVariant=17;DP=10;SupportFraction=0.617636;TotalReads=15;set=variant	GT:DP:GQ	0/1	0/0:10:1
NW_004754941.1	49641	.	C	G	405.10	PASS	AC=2;AF=0.5;AN=4;AlleleCount=2;BaseCalledFraction=0.761905;BaseCalledReadsWithVariant=16;DP=10;SupportFraction=0.703753;TotalReads=15;set=variant	GT:DP:GQ	1/1	0/0:10:1
NW_004754941.1	49642	.	T	TTG	405.10	PASS	AC=1;AF=0.25;AN=4;AlleleCount=1;BaseCalledFraction=0.47619;BaseCalledReadsWithVariant=10;DP=10;SupportFraction=0.543023;TotalReads=15;set=variant	GT:DP:GQ	0/1	0/0:10:1
NW_004754941.1	49647	.	A	G	405.10	PASS	AC=2;AF=0.5;AN=4;AlleleCount=2;BaseCalledFraction=0.619048;BaseCalledReadsWithVariant=13;DP=10;SupportFraction=0.713504;TotalReads=15;set=variant	GT:DP:GQ	1/1	0/0:10:1
NW_004754941.1	49656	.	G	C	405.10	PASS	AC=2;AF=0.5;AN=4;AlleleCount=2;BaseCalledFraction=0.714286;BaseCalledReadsWithVariant=15;DP=10;SupportFraction=0.714539;TotalReads=15;set=variant	GT:DP:GQ	1/1	0/0:10:1
NW_004754941.1	49683	.	G	T	345.80	PASS	AC=2;AF=0.5;AN=4;AlleleCount=2;BaseCalledFraction=0.857143;BaseCalledReadsWithVariant=18;DP=10;SupportFraction=0.680079;TotalReads=15;set=variant	GT:DP:GQ	1/1	0/0:10:1
NW_004754941.1	49693	.	G	T	345.80	PASS	AC=2;AF=0.5;AN=4;AlleleCount=2;BaseCalledFraction=0.857143;BaseCalledReadsWithVariant=18;DP=10;SupportFraction=0.666121;TotalReads=15;set=variant	GT:DP:GQ	1/1	0/0:10:1
NW_004754941.1	49710	.	A	AC	399.80	PASS	AC=1;AF=0.25;AN=4;AlleleCount=1;BaseCalledFraction=0.714286;BaseCalledReadsWithVariant=15;DP=10;SupportFraction=0.217265;TotalReads=15;set=variant	GT:DP:GQ	0/1	0/0:10:1
NW_004754941.1	49712	.	C	CGTTTTT	399.80	PASS	AC=2;AF=0.5;AN=4;AlleleCount=2;BaseCalledFraction=0.285714;BaseCalledReadsWithVariant=6;DP=10;SupportFraction=0.501452;TotalReads=15;set=variant	GT:DP:GQ	1/1	0/0:10:1
NW_004754941.1	49722	.	T	C	399.80	PASS	AC=1;AF=0.25;AN=4;AlleleCount=1;BaseCalledFraction=0.761905;BaseCalledReadsWithVariant=16;DP=10;SupportFraction=0.338142;TotalReads=15;set=variant	GT:DP:GQ	0/1	0/0:10:1
NW_004754941.1	49729	.	A	G	399.80	PASS	AC=1;AF=0.25;AN=4;AlleleCount=1;BaseCalledFraction=0.809524;BaseCalledReadsWithVariant=17;DP=10;SupportFraction=0.263594;TotalReads=15;set=variant	GT:DP:GQ	0/1	0/0:10:1
NW_004754941.1	49735	.	A	C	399.80	PASS	AC=1;AF=0.25;AN=4;AlleleCount=1;BaseCalledFraction=0.857143;BaseCalledReadsWithVariant=18;DP=10;SupportFraction=0.336319;TotalReads=15;set=variant	GT:DP:GQ	0/1	0/0:10:1
NW_004754941.1	49771	.	AT	A	231.50	PASS	AC=1;AF=0.25;AN=4;AlleleCount=1;BaseCalledFraction=0.380952;BaseCalledReadsWithVariant=8;DP=10;SupportFraction=0.236517;TotalReads=15;set=variant	GT:DP:GQ	0/1	0/0:10:1
NW_004754941.1	49777	.	A	AG	231.50	PASS	AC=2;AF=0.5;AN=4;AlleleCount=2;BaseCalledFraction=0.809524;BaseCalledReadsWithVariant=17;DP=10;SupportFraction=0.611516;TotalReads=15;set=variant	GT:DP:GQ	1/1	0/0:10:1
NW_004754941.1	49790	.	G	A	365.40	PASS	AC=2;AF=0.5;AN=4;AlleleCount=2;BaseCalledFraction=0.818182;BaseCalledReadsWithVariant=18;DP=10;SupportFraction=0.61155;TotalReads=15;set=variant	GT:DP:GQ	1/1	0/0:10:1
NW_004754941.1	49794	.	T	A	365.40	PASS	AC=2;AF=0.5;AN=4;AlleleCount=2;BaseCalledFraction=0.727273;BaseCalledReadsWithVariant=16;DP=10;SupportFraction=0.62984;TotalReads=15;set=variant	GT:DP:GQ	1/1	0/0:10:1
NW_004754941.1	49802	.	C	T	365.40	PASS	AC=2;AF=0.5;AN=4;AlleleCount=2;BaseCalledFraction=0.727273;BaseCalledReadsWithVariant=16;DP=10;SupportFraction=0.64655;TotalReads=15;set=variant	GT:DP:GQ	1/1	0/0:10:1
NW_004754941.1	49807	.	CT	C	365.40	PASS	AC=1;AF=0.25;AN=4;AlleleCount=1;BaseCalledFraction=0.363636;BaseCalledReadsWithVariant=8;DP=10;SupportFraction=0.31659;TotalReads=15;set=variant	GT:DP:GQ	0/1	0/0:10:1
NW_004754941.1	49822	.	C	T	534.30	PASS	AC=2;AF=0.5;AN=4;AlleleCount=2;BaseCalledFraction=0.863636;BaseCalledReadsWithVariant=19;DP=10;SupportFraction=0.721776;TotalReads=16;set=variant	GT:DP:GQ	1/1	0/0:10:1
NW_004754941.1	49832	.	A	C	534.30	PASS	AC=2;AF=0.5;AN=4;AlleleCount=2;BaseCalledFraction=0.863636;BaseCalledReadsWithVariant=19;DP=10;SupportFraction=0.745866;TotalReads=16;set=variant	GT:DP:GQ	1/1	0/0:10:1
NW_004754941.1	49833	.	A	T	534.30	PASS	AC=2;AF=0.5;AN=4;AlleleCount=2;BaseCalledFraction=0.863636;BaseCalledReadsWithVariant=19;DP=10;SupportFraction=0.731212;TotalReads=16;set=variant	GT:DP:GQ	1/1	0/0:10:1
NW_004754941.1	49837	.	A	T	534.30	PASS	AC=2;AF=0.5;AN=4;AlleleCount=2;BaseCalledFraction=0.772727;BaseCalledReadsWithVariant=17;DP=10;SupportFraction=0.751722;TotalReads=16;set=variant	GT:DP:GQ	1/1	0/0:10:1
NW_004754941.1	49840	.	T	C	534.30	PASS	AC=2;AF=0.5;AN=4;AlleleCount=2;BaseCalledFraction=0.727273;BaseCalledReadsWithVariant=16;DP=10;SupportFraction=0.743621;TotalReads=16;set=variant	GT:DP:GQ	1/1	0/0:10:1
NW_004754941.1	49841	.	T	C	534.30	PASS	AC=2;AF=0.5;AN=4;AlleleCount=2;BaseCalledFraction=0.727273;BaseCalledReadsWithVariant=16;DP=10;SupportFraction=0.70255;TotalReads=16;set=variant	GT:DP:GQ	1/1	0/0:10:1
NW_004754941.1	49842	.	C	A	534.30	PASS	AC=2;AF=0.5;AN=4;AlleleCount=2;BaseCalledFraction=0.727273;BaseCalledReadsWithVariant=16;DP=10;SupportFraction=0.749748;TotalReads=16;set=variant	GT:DP:GQ	1/1	0/0:10:1
NW_004754941.1	49845	.	C	A	534.30	PASS	AC=2;AF=0.5;AN=4;AlleleCount=2;BaseCalledFraction=0.590909;BaseCalledReadsWithVariant=13;DP=10;SupportFraction=0.57087;TotalReads=16;set=variant	GT:DP:GQ	1/1	0/0:10:1
NW_004754941.1	49859	.	CT	C	420.70	PASS	AC=1;AF=0.25;AN=4;AlleleCount=1;BaseCalledFraction=0.363636;BaseCalledReadsWithVariant=8;DP=10;SupportFraction=0.284551;TotalReads=16;set=variant	GT:DP:GQ	0/1	0/0:10:1
NW_004754941.1	49864	.	C	T	420.70	PASS	AC=1;AF=0.25;AN=4;AlleleCount=1;BaseCalledFraction=0.863636;BaseCalledReadsWithVariant=19;DP=10;SupportFraction=0.69671;TotalReads=16;set=variant	GT:DP:GQ	0/1	0/0:10:1
NW_004754941.1	49868	.	G	A	420.70	PASS	AC=1;AF=0.25;AN=4;AlleleCount=1;BaseCalledFraction=0.863636;BaseCalledReadsWithVariant=19;DP=10;SupportFraction=0.523941;TotalReads=16;set=variant	GT:DP:GQ	0/1	0/0:10:1
NW_004754941.1	49870	.	A	G	420.70	PASS	AC=1;AF=0.25;AN=4;AlleleCount=1;BaseCalledFraction=0.954545;BaseCalledReadsWithVariant=21;DP=10;SupportFraction=0.752768;TotalReads=16;set=variant	GT:DP:GQ	0/1	0/0:10:1
NW_004754941.1	49874	.	G	C	420.70	PASS	AC=1;AF=0.25;AN=4;AlleleCount=1;BaseCalledFraction=0.863636;BaseCalledReadsWithVariant=19;DP=10;SupportFraction=0.757399;TotalReads=16;set=variant	GT:DP:GQ	0/1	0/0:10:1
NW_004754941.1	49889	.	CA	C	193.50	PASS	AC=1;AF=0.25;AN=4;AlleleCount=1;BaseCalledFraction=0.272727;BaseCalledReadsWithVariant=6;DP=10;SupportFraction=0.313901;TotalReads=16;set=variant	GT:DP:GQ	0/1	0/0:10:1
NW_004754941.1	49893	.	T	G	193.50	PASS	AC=2;AF=0.5;AN=4;AlleleCount=2;BaseCalledFraction=0.863636;BaseCalledReadsWithVariant=19;DP=10;SupportFraction=0.712628;TotalReads=16;set=variant	GT:DP:GQ	1/1	0/0:10:1
NW_004754941.1	49922	.	G	T	107.90	PASS	AC=2;AF=0.5;AN=4;AlleleCount=2;BaseCalledFraction=0.909091;BaseCalledReadsWithVariant=20;DP=10;SupportFraction=0.64276;TotalReads=16;set=variant	GT:DP:GQ	1/1	0/0:10:1
NW_004754941.1	49934	.	A	T	89.80	PASS	AC=2;AF=0.5;AN=4;AlleleCount=2;BaseCalledFraction=0.909091;BaseCalledReadsWithVariant=20;DP=10;SupportFraction=0.602772;TotalReads=16;set=variant	GT:DP:GQ	1/1	0/0:10:1
NW_004754941.1	49960	.	A	T	289.30	PASS	AC=2;AF=0.5;AN=4;AlleleCount=2;BaseCalledFraction=0.818182;BaseCalledReadsWithVariant=18;DP=10;SupportFraction=0.633219;TotalReads=16;set=variant	GT:DP:GQ	1/1	0/0:10:1
NW_004754941.1	49966	.	C	T	289.30	PASS	AC=2;AF=0.5;AN=4;AlleleCount=2;BaseCalledFraction=0.909091;BaseCalledReadsWithVariant=20;DP=10;SupportFraction=0.663857;TotalReads=16;set=variant	GT:DP:GQ	1/1	0/0:10:1
NW_004754941.1	49982	.	T	A	121.40	PASS	AC=2;AF=0.5;AN=4;AlleleCount=2;BaseCalledFraction=0.818182;BaseCalledReadsWithVariant=18;DP=10;SupportFraction=0.597266;TotalReads=16;set=variant	GT:DP:GQ	1/1	0/0:10:1
NW_004754941.1	49983	.	A	T	121.40	PASS	AC=2;AF=0.5;AN=4;AlleleCount=2;BaseCalledFraction=0.818182;BaseCalledReadsWithVariant=18;DP=10;SupportFraction=0.610942;TotalReads=16;set=variant	GT:DP:GQ	1/1	0/0:10:1
NW_004754941.1	49999	.	A	G	99.30	PASS	AC=2;AF=0.5;AN=4;AlleleCount=2;BaseCalledFraction=0.863636;BaseCalledReadsWithVariant=19;DP=10;SupportFraction=0.733297;TotalReads=16;set=variant	GT:DP:GQ	1/1	0/0:10:1
NW_004754941.1	50019	.	A	AAGTAGCAAGGTTTTATGGAAAG	611.50	PASS	AC=1;AF=0.25;AN=4;AlleleCount=1;BaseCalledFraction=0.272727;BaseCalledReadsWithVariant=6;DP=10;TotalReads=16;set=variant	GT:DP:GQ	0/1	0/0:10:1
NW_004754941.1	50023	.	T	G	611.50	PASS	AC=1;AF=0.25;AN=4;AlleleCount=1;BaseCalledFraction=0.409091;BaseCalledReadsWithVariant=9;DP=10;TotalReads=16;set=variant	GT:DP:GQ	0/1	0/0:10:1
NW_004754941.1	50024	.	C	G	611.50	PASS	AC=1;AF=0.25;AN=4;AlleleCount=1;BaseCalledFraction=0.409091;BaseCalledReadsWithVariant=9;DP=10;TotalReads=16;set=variant	GT:DP:GQ	0/1	0/0:10:1
NW_004754941.1	50025	.	CAT	C	611.50	PASS	AC=1;AF=0.25;AN=4;AlleleCount=1;BaseCalledFraction=0.318182;BaseCalledReadsWithVariant=7;DP=10;TotalReads=16;set=variant	GT:DP:GQ	0/1	0/0:10:1
NW_004754941.1	50047	.	A	T	611.50	PASS	AC=1;AF=0.25;AN=4;AlleleCount=1;BaseCalledFraction=0.909091;BaseCalledReadsWithVariant=20;DP=10;TotalReads=16;set=variant	GT:DP:GQ	0/1	0/0:10:1
NW_004754941.1	50082	.	C	A	568.40	PASS	AC=2;AF=0.5;AN=4;AlleleCount=2;BaseCalledFraction=0.772727;BaseCalledReadsWithVariant=17;DP=10;SupportFraction=0.724212;TotalReads=15;set=variant	GT:DP:GQ	1/1	0/0:10:1
NW_004754941.1	50083	.	A	T	568.40	PASS	AC=1;AF=0.25;AN=4;AlleleCount=1;BaseCalledFraction=0.772727;BaseCalledReadsWithVariant=17;DP=10;SupportFraction=0.703753;TotalReads=15;set=variant	GT:DP:GQ	0/1	0/0:10:1
NW_004754941.1	50088	.	C	A	568.40	PASS	AC=2;AF=0.5;AN=4;AlleleCount=2;BaseCalledFraction=0.818182;BaseCalledReadsWithVariant=18;DP=10;SupportFraction=0.720054;TotalReads=15;set=variant	GT:DP:GQ	1/1	0/0:10:1
NW_004754941.1	50089	.	CA	C	568.40	PASS	AC=2;AF=0.5;AN=4;AlleleCount=2;BaseCalledFraction=0.772727;BaseCalledReadsWithVariant=17;DP=10;SupportFraction=0.719103;TotalReads=15;set=variant	GT:DP:GQ	1/1	0/0:10:1
NW_004754941.1	50093	.	T	C	568.40	PASS	AC=1;AF=0.25;AN=4;AlleleCount=1;BaseCalledFraction=0.863636;BaseCalledReadsWithVariant=19;DP=10;SupportFraction=0.727165;TotalReads=15;set=variant	GT:DP:GQ	0/1	0/0:10:1
NW_004754941.1	50102	.	G	T	568.40	PASS	AC=1;AF=0.25;AN=4;AlleleCount=1;BaseCalledFraction=0.904762;BaseCalledReadsWithVariant=19;DP=10;SupportFraction=0.705494;TotalReads=15;set=variant	GT:DP:GQ	0/1	0/0:10:1
NW_004754941.1	50105	.	G	C	568.40	PASS	AC=2;AF=0.5;AN=4;AlleleCount=2;BaseCalledFraction=0.952381;BaseCalledReadsWithVariant=20;DP=10;SupportFraction=0.617978;TotalReads=15;set=variant	GT:DP:GQ	1/1	0/0:10:1
NW_004754941.1	50129	.	C	A	451.70	PASS	AC=2;AF=0.5;AN=4;AlleleCount=2;BaseCalledFraction=0.714286;BaseCalledReadsWithVariant=15;DP=10;SupportFraction=0.661537;TotalReads=15;set=variant	GT:DP:GQ	1/1	0/0:10:1
NW_004754941.1	50130	.	A	C	451.70	PASS	AC=1;AF=0.25;AN=4;AlleleCount=1;BaseCalledFraction=0.714286;BaseCalledReadsWithVariant=15;DP=10;SupportFraction=0.666322;TotalReads=15;set=variant	GT:DP:GQ	0/1	0/0:10:1
NW_004754941.1	50135	.	T	C	451.70	PASS	AC=1;AF=0.25;AN=4;AlleleCount=1;BaseCalledFraction=0.857143;BaseCalledReadsWithVariant=18;DP=10;SupportFraction=0.581273;TotalReads=15;set=variant	GT:DP:GQ	0/1	0/0:10:1
NW_004754941.1	50136	.	A	C	451.70	PASS	AC=2;AF=0.5;AN=4;AlleleCount=2;BaseCalledFraction=0.952381;BaseCalledReadsWithVariant=20;DP=10;SupportFraction=0.607644;TotalReads=15;set=variant	GT:DP:GQ	1/1	0/0:10:1
NW_004754941.1	50140	.	C	A	451.70	PASS	AC=1;AF=0.25;AN=4;AlleleCount=1;BaseCalledFraction=0.952381;BaseCalledReadsWithVariant=20;DP=10;SupportFraction=0.666094;TotalReads=15;set=variant	GT:DP:GQ	0/1	0/0:10:1
NW_004754941.1	50160	.	A	T	393.10	PASS	AC=1;AF=0.25;AN=4;BaseCalledFraction=0.857143;BaseCalledReadsWithVariant=18;DP=10;TotalReads=15;set=variant	GT:DP:GQ	0/1	0/0:10:1
NW_004754941.1	50169	.	CAA	C	393.10	PASS	AC=2;AF=0.5;AN=4;AlleleCount=2;BaseCalledFraction=0.857143;BaseCalledReadsWithVariant=18;DP=10;TotalReads=15;set=variant	GT:DP:GQ	1/1	0/0:10:1
NW_004754941.1	50175	.	A	T	393.10	PASS	AC=1;AF=0.25;AN=4;AlleleCount=1;BaseCalledFraction=0.857143;BaseCalledReadsWithVariant=18;DP=10;TotalReads=15;set=variant	GT:DP:GQ	0/1	0/0:10:1
NW_004754941.1	50211	.	C	T	149	PASS	AC=2;AF=0.5;AN=4;AlleleCount=2;BaseCalledFraction=0.952381;BaseCalledReadsWithVariant=20;DP=10;SupportFraction=0.798176;TotalReads=15;set=variant	GT:DP:GQ	1/1	0/0:10:1
NW_004754941.1	50267	.	A	C	112.80	PASS	AC=2;AF=0.5;AN=4;AlleleCount=2;BaseCalledFraction=0.857143;BaseCalledReadsWithVariant=18;DP=10;SupportFraction=0.789151;TotalReads=15;set=variant	GT:DP:GQ	1/1	0/0:10:1
NW_004754941.1	50280	.	C	T	248.90	PASS	AC=2;AF=0.5;AN=4;AlleleCount=2;BaseCalledFraction=0.952381;BaseCalledReadsWithVariant=20;DP=10;SupportFraction=0.732885;TotalReads=15;set=variant	GT:DP:GQ	1/1	0/0:10:1
NW_004754941.1	50282	.	A	G	248.90	PASS	AC=1;AF=0.25;AN=4;AlleleCount=1;BaseCalledFraction=0.904762;BaseCalledReadsWithVariant=19;DP=10;SupportFraction=0.709948;TotalReads=15;set=variant	GT:DP:GQ	0/1	0/0:10:1
NW_004754941.1	50289	.	A	G	248.90	PASS	AC=1;AF=0.25;AN=4;AlleleCount=1;BaseCalledFraction=0.952381;BaseCalledReadsWithVariant=20;DP=10;SupportFraction=0.657406;TotalReads=15;set=variant	GT:DP:GQ	0/1	0/0:10:1
NW_004754941.1	50304	.	G	T	147.40	PASS	AC=2;AF=0.5;AN=4;AlleleCount=2;BaseCalledFraction=0.857143;BaseCalledReadsWithVariant=18;DP=10;SupportFraction=0.663802;TotalReads=15;set=variant	GT:DP:GQ	1/1	0/0:10:1
NW_004754941.1	50361	.	T	C	161	PASS	AC=2;AF=0.5;AN=4;AlleleCount=2;BaseCalledFraction=0.818182;BaseCalledReadsWithVariant=18;DP=10;SupportFraction=0.798915;TotalReads=16;set=variant	GT:DP:GQ	1/1	0/0:10:1
NW_004754941.1	50403	.	T	G	236.90	PASS	AC=2;AF=0.5;AN=4;AlleleCount=2;BaseCalledFraction=0.909091;BaseCalledReadsWithVariant=20;DP=10;SupportFraction=0.749545;TotalReads=16;set=variant	GT:DP:GQ	1/1	0/0:10:1
NW_004754941.1	50409	.	A	G	236.90	PASS	AC=2;AF=0.5;AN=4;AlleleCount=2;BaseCalledFraction=0.863636;BaseCalledReadsWithVariant=19;DP=10;SupportFraction=0.744996;TotalReads=16;set=variant	GT:DP:GQ	1/1	0/0:10:1
NW_004754941.1	50429	.	ATTG	A	39.30	PASS	AC=2;AF=0.5;AN=4;AlleleCount=2;BaseCalledFraction=0.636364;BaseCalledReadsWithVariant=14;DP=10;SupportFraction=0.65752;TotalReads=15;set=variant	GT:DP:GQ	1/1	0/0:10:1
NW_004754941.1	50446	.	AGTTTTTTGC	AA	144	PASS	AC=2;AF=0.5;AN=4;AlleleCount=2;BaseCalledFraction=0.761905;BaseCalledReadsWithVariant=16;DP=10;SupportFraction=0.712068;TotalReads=14;set=variant	GT:DP:GQ	1/1	0/0:10:1
NW_004754941.1	50461	.	A	T	142.20	PASS	AC=2;AF=0.5;AN=4;AlleleCount=2;BaseCalledFraction=0.809524;BaseCalledReadsWithVariant=17;DP=10;SupportFraction=0.741178;TotalReads=14;set=variant	GT:DP:GQ	1/1	0/0:10:1
NW_004754941.1	50499	.	G	A	629.20	PASS	AC=2;AF=0.5;AN=4;AlleleCount=2;BaseCalledFraction=0.85;BaseCalledReadsWithVariant=17;DP=10;SupportFraction=0.77555;TotalReads=14;set=variant	GT:DP:GQ	1/1	0/0:10:1
NW_004754941.1	50508	.	A	ATCG	629.20	PASS	AC=1;AF=0.25;AN=4;AlleleCount=1;BaseCalledFraction=0.6;BaseCalledReadsWithVariant=12;DP=10;SupportFraction=0.785642;TotalReads=14;set=variant	GT:DP:GQ	0/1	0/0:10:1
NW_004754941.1	50511	.	G	C	629.20	PASS	AC=2;AF=0.5;AN=4;AlleleCount=2;BaseCalledFraction=0.8;BaseCalledReadsWithVariant=16;DP=10;SupportFraction=0.785559;TotalReads=14;set=variant	GT:DP:GQ	1/1	0/0:10:1
NW_004754941.1	50515	.	C	A	629.20	PASS	AC=2;AF=0.5;AN=4;AlleleCount=2;BaseCalledFraction=0.65;BaseCalledReadsWithVariant=13;DP=10;SupportFraction=0.639781;TotalReads=14;set=variant	GT:DP:GQ	1/1	0/0:10:1
NW_004754941.1	50516	.	CG	C	629.20	PASS	AC=1;AF=0.25;AN=4;AlleleCount=1;BaseCalledFraction=0.35;BaseCalledReadsWithVariant=7;DP=10;SupportFraction=0.163204;TotalReads=14;set=variant	GT:DP:GQ	0/1	0/0:10:1
NW_004754941.1	50533	.	T	TC	256.20	PASS	AC=1;AF=0.25;AN=4;AlleleCount=1;BaseCalledFraction=0.25;BaseCalledReadsWithVariant=5;DP=10;SupportFraction=0.220867;TotalReads=14;set=variant	GT:DP:GQ	0/1	0/0:10:1
NW_004754941.1	50534	.	T	C	256.20	PASS	AC=1;AF=0.25;AN=4;AlleleCount=1;BaseCalledFraction=0.6;BaseCalledReadsWithVariant=12;DP=10;SupportFraction=0.505548;TotalReads=14;set=variant	GT:DP:GQ	0/1	0/0:10:1
NW_004754941.1	50535	.	G	T	256.20	PASS	AC=1;AF=0.25;AN=4;AlleleCount=1;BaseCalledFraction=0.6;BaseCalledReadsWithVariant=12;DP=10;SupportFraction=0.535418;TotalReads=14;set=variant	GT:DP:GQ	0/1	0/0:10:1
NW_004754941.1	50539	.	AG	A	256.20	PASS	AC=1;AF=0.25;AN=4;AlleleCount=1;BaseCalledFraction=0.25;BaseCalledReadsWithVariant=5;DP=10;SupportFraction=0.167775;TotalReads=14;set=variant	GT:DP:GQ	0/1	0/0:10:1
NW_004754941.1	50559	.	A	AAC	215.80	PASS	AC=1;AF=0.25;AN=4;AlleleCount=1;BaseCalledFraction=0.75;BaseCalledReadsWithVariant=15;DP=10;SupportFraction=0.646665;TotalReads=14;set=variant	GT:DP:GQ	0/1	0/0:10:1
NW_004754941.1	50584	.	CTTTAAA	C	174.50	PASS	AC=2;AF=0.5;AN=4;AlleleCount=2;BaseCalledFraction=0.55;BaseCalledReadsWithVariant=11;DP=10;SupportFraction=0.713975;TotalReads=14;set=variant	GT:DP:GQ	1/1	0/0:10:1
NW_004754941.1	50594	.	CCT	C	174.50	PASS	AC=2;AF=0.5;AN=4;AlleleCount=2;BaseCalledFraction=0.6;BaseCalledReadsWithVariant=12;DP=10;SupportFraction=0.663581;TotalReads=14;set=variant	GT:DP:GQ	1/1	0/0:10:1
NW_004754941.1	50647	.	A	G	168.60	PASS	AC=2;AF=0.5;AN=4;AlleleCount=2;BaseCalledFraction=0.952381;BaseCalledReadsWithVariant=20;DP=10;SupportFraction=0.725145;TotalReads=15;set=variant	GT:DP:GQ	1/1	0/0:10:1
NW_004754941.1	50651	.	T	C	168.60	PASS	AC=2;AF=0.5;AN=4;AlleleCount=2;BaseCalledFraction=0.809524;BaseCalledReadsWithVariant=17;DP=10;SupportFraction=0.723756;TotalReads=15;set=variant	GT:DP:GQ	1/1	0/0:10:1
NW_004754941.1	50666	.	A	G	185.50	PASS	AC=2;AF=0.5;AN=4;AlleleCount=2;BaseCalledFraction=0.857143;BaseCalledReadsWithVariant=18;DP=10;SupportFraction=0.670559;TotalReads=15;set=variant	GT:DP:GQ	1/1	0/0:10:1
NW_004754941.1	50668	.	G	T	185.50	PASS	AC=2;AF=0.5;AN=4;AlleleCount=2;BaseCalledFraction=0.857143;BaseCalledReadsWithVariant=18;DP=10;SupportFraction=0.672248;TotalReads=15;set=variant	GT:DP:GQ	1/1	0/0:10:1
NW_004754941.1	50684	.	A	T	141.40	PASS	AC=2;AF=0.5;AN=4;AlleleCount=2;BaseCalledFraction=0.904762;BaseCalledReadsWithVariant=19;DP=10;SupportFraction=0.594521;TotalReads=15;set=variant	GT:DP:GQ	1/1	0/0:10:1
NW_004754941.1	50717	.	G	GGAAA	269.10	PASS	AC=1;AF=0.25;AN=4;AlleleCount=1;BaseCalledFraction=0.619048;BaseCalledReadsWithVariant=13;DP=10;SupportFraction=0.733334;TotalReads=15;set=variant	GT:DP:GQ	0/1	0/0:10:1
NW_004754941.1	50720	.	G	T	269.10	PASS	AC=2;AF=0.5;AN=4;AlleleCount=2;BaseCalledFraction=0.952381;BaseCalledReadsWithVariant=20;DP=10;SupportFraction=0.732784;TotalReads=15;set=variant	GT:DP:GQ	1/1	0/0:10:1
NW_004754941.1	50758	.	T	A	67.20	PASS	AC=2;AF=0.5;AN=4;AlleleCount=2;BaseCalledFraction=0.380952;BaseCalledReadsWithVariant=8;DP=10;SupportFraction=0.595612;TotalReads=15;set=variant	GT:DP:GQ	1/1	0/0:10:1
NW_004754941.1	50770	.	A	G	332.10	PASS	AC=2;AF=0.5;AN=4;AlleleCount=2;BaseCalledFraction=0.857143;BaseCalledReadsWithVariant=18;DP=10;SupportFraction=0.666621;TotalReads=15;set=variant	GT:DP:GQ	1/1	0/0:10:1
NW_004754941.1	50777	.	G	A	332.10	PASS	AC=2;AF=0.5;AN=4;AlleleCount=2;BaseCalledFraction=0.52381;BaseCalledReadsWithVariant=11;DP=10;SupportFraction=0.465305;TotalReads=15;set=variant	GT:DP:GQ	1/1	0/0:10:1
NW_004754941.1	50788	.	T	C	84.70	PASS	AC=2;AF=0.5;AN=4;AlleleCount=2;BaseCalledFraction=0.619048;BaseCalledReadsWithVariant=13;DP=10;SupportFraction=0.554829;TotalReads=15;set=variant	GT:DP:GQ	1/1	0/0:10:1
NW_004754941.1	50878	.	G	T	557.60	PASS	AC=2;AF=0.5;AN=4;AlleleCount=2;BaseCalledFraction=0.952381;BaseCalledReadsWithVariant=20;DP=10;SupportFraction=0.833569;TotalReads=15;set=variant	GT:DP:GQ	1/1	0/0:10:1
NW_004754941.1	50882	.	G	A	557.60	PASS	AC=2;AF=0.5;AN=4;AlleleCount=2;BaseCalledFraction=0.857143;BaseCalledReadsWithVariant=18;DP=10;SupportFraction=0.80407;TotalReads=15;set=variant	GT:DP:GQ	1/1	0/0:10:1
NW_004754941.1	50890	.	GA	GCC	557.60	PASS	AC=2;AF=0.5;AN=4;AlleleCount=2;BaseCalledFraction=0.809524;BaseCalledReadsWithVariant=17;DP=10;SupportFraction=0.80384;TotalReads=15;set=variant	GT:DP:GQ	1/1	0/0:10:1
NW_004754941.1	50893	.	A	G	557.60	PASS	AC=2;AF=0.5;AN=4;AlleleCount=2;BaseCalledFraction=0.904762;BaseCalledReadsWithVariant=19;DP=10;SupportFraction=0.816569;TotalReads=15;set=variant	GT:DP:GQ	1/1	0/0:10:1
NW_004754941.1	50898	.	A	G	557.60	PASS	AC=2;AF=0.5;AN=4;AlleleCount=2;BaseCalledFraction=0.952381;BaseCalledReadsWithVariant=20;DP=10;SupportFraction=0.72814;TotalReads=15;set=variant	GT:DP:GQ	1/1	0/0:10:1
NW_004754941.1	50908	.	G	T	557.60	PASS	AC=2;AF=0.5;AN=4;AlleleCount=2;BaseCalledFraction=0.952381;BaseCalledReadsWithVariant=20;DP=10;SupportFraction=0.826072;TotalReads=15;set=variant	GT:DP:GQ	1/1	0/0:10:1
NW_004754941.1	50919	.	C	T	81.80	PASS	AC=2;AF=0.5;AN=4;AlleleCount=2;BaseCalledFraction=0.761905;BaseCalledReadsWithVariant=16;DP=10;SupportFraction=0.763204;TotalReads=15;set=variant	GT:DP:GQ	1/1	0/0:10:1
NW_004754941.1	50930	.	C	T	123.80	PASS	AC=2;AF=0.5;AN=4;AlleleCount=2;BaseCalledFraction=0.904762;BaseCalledReadsWithVariant=19;DP=10;SupportFraction=0.793578;TotalReads=15;set=variant	GT:DP:GQ	1/1	0/0:10:1
NW_004754941.1	50951	.	T	C	89.80	PASS	AC=2;AF=0.5;AN=4;AlleleCount=2;BaseCalledFraction=0.904762;BaseCalledReadsWithVariant=19;DP=10;SupportFraction=0.74825;TotalReads=15;set=variant	GT:DP:GQ	1/1	0/0:10:1
NW_004754941.1	50973	.	C	T	74.90	PASS	AC=1;AF=0.25;AN=4;AlleleCount=1;BaseCalledFraction=0.857143;BaseCalledReadsWithVariant=18;DP=10;SupportFraction=0.653134;TotalReads=15;set=variant	GT:DP:GQ	0/1	0/0:10:1
NW_004754941.1	50990	.	C	A	116	PASS	AC=2;AF=0.5;AN=4;AlleleCount=2;BaseCalledFraction=0.714286;BaseCalledReadsWithVariant=15;DP=10;SupportFraction=0.75377;TotalReads=15;set=variant	GT:DP:GQ	1/1	0/0:10:1
NW_004754941.1	51014	.	C	T	1183.90	PASS	AC=2;AF=0.5;AN=4;AlleleCount=2;BaseCalledFraction=0.952381;BaseCalledReadsWithVariant=20;DP=10;SupportFraction=0.777528;TotalReads=15;set=variant	GT:DP:GQ	1/1	0/0:10:1
NW_004754941.1	51020	.	G	A	1183.90	PASS	AC=1;AF=0.25;AN=4;AlleleCount=1;BaseCalledFraction=0.904762;BaseCalledReadsWithVariant=19;DP=10;SupportFraction=0.535648;TotalReads=15;set=variant	GT:DP:GQ	0/1	0/0:10:1
NW_004754941.1	51023	.	AT	A	1183.90	PASS	AC=1;AF=0.25;AN=4;AlleleCount=1;BaseCalledFraction=0.285714;BaseCalledReadsWithVariant=6;DP=10;SupportFraction=0.202575;TotalReads=15;set=variant	GT:DP:GQ	0/1	0/0:10:1
NW_004754941.1	51030	.	C	T	1183.90	PASS	AC=1;AF=0.25;AN=4;AlleleCount=1;BaseCalledFraction=0.809524;BaseCalledReadsWithVariant=17;DP=10;SupportFraction=0.730834;TotalReads=15;set=variant	GT:DP:GQ	0/1	0/0:10:1
NW_004754941.1	51038	.	C	CGAA	1183.90	PASS	AC=1;AF=0.25;AN=4;AlleleCount=1;BaseCalledFraction=0.428571;BaseCalledReadsWithVariant=9;DP=10;SupportFraction=0.571336;TotalReads=15;set=variant	GT:DP:GQ	0/1	0/0:10:1
NW_004754941.1	51044	.	AG	A	1183.90	PASS	AC=1;AF=0.25;AN=4;AlleleCount=1;BaseCalledFraction=0.714286;BaseCalledReadsWithVariant=15;DP=10;SupportFraction=0.786991;TotalReads=15;set=variant	GT:DP:GQ	0/1	0/0:10:1
NW_004754941.1	51051	.	G	GTTTAGGGTGATCGACA	1183.90	PASS	AC=1;AF=0.25;AN=4;AlleleCount=1;BaseCalledFraction=0.333333;BaseCalledReadsWithVariant=7;DP=10;SupportFraction=0.799775;TotalReads=15;set=variant	GT:DP:GQ	0/1	0/0:10:1
NW_004754941.1	51080	.	C	T	144.20	PASS	AC=2;AF=0.5;AN=4;AlleleCount=2;BaseCalledFraction=0.714286;BaseCalledReadsWithVariant=15;DP=10;SupportFraction=0.666088;TotalReads=15;set=variant	GT:DP:GQ	1/1	0/0:10:1
NW_004754941.1	51103	.	GCA	G	100.60	PASS	AC=2;AF=0.5;AN=4;AlleleCount=2;BaseCalledFraction=0.428571;BaseCalledReadsWithVariant=9;DP=10;SupportFraction=0.665215;TotalReads=15;set=variant	GT:DP:GQ	1/1	0/0:10:1
NW_004754941.1	51114	.	G	T	221.70	PASS	AC=2;AF=0.5;AN=4;AlleleCount=2;BaseCalledFraction=0.809524;BaseCalledReadsWithVariant=17;DP=10;SupportFraction=0.78571;TotalReads=14;set=variant	GT:DP:GQ	1/1	0/0:10:1
NW_004754941.1	51116	.	A	C	221.70	PASS	AC=2;AF=0.5;AN=4;AlleleCount=2;BaseCalledFraction=0.761905;BaseCalledReadsWithVariant=16;DP=10;SupportFraction=0.780411;TotalReads=14;set=variant	GT:DP:GQ	1/1	0/0:10:1
NW_004754941.1	51128	.	CA	C	115.30	PASS	AC=1;AF=0.25;AN=4;AlleleCount=1;BaseCalledFraction=0.238095;BaseCalledReadsWithVariant=5;DP=10;SupportFraction=0.199506;TotalReads=14;set=variant	GT:DP:GQ	0/1	0/0:10:1
NW_004754941.1	51145	.	C	T	159.60	PASS	AC=2;AF=0.5;AN=4;AlleleCount=2;BaseCalledFraction=0.9;BaseCalledReadsWithVariant=18;DP=10;SupportFraction=0.667724;TotalReads=14;set=variant	GT:DP:GQ	1/1	0/0:10:1
NW_004754941.1	51146	.	T	C	159.60	PASS	AC=2;AF=0.5;AN=4;AlleleCount=2;BaseCalledFraction=0.9;BaseCalledReadsWithVariant=18;DP=10;SupportFraction=0.643672;TotalReads=14;set=variant	GT:DP:GQ	1/1	0/0:10:1
NW_004754941.1	51171	.	A	T	196.90	PASS	AC=2;AF=0.5;AN=4;AlleleCount=2;BaseCalledFraction=0.8;BaseCalledReadsWithVariant=16;DP=10;SupportFraction=0.713931;TotalReads=14;set=variant	GT:DP:GQ	1/1	0/0:10:1
NW_004754941.1	51174	.	C	T	196.90	PASS	AC=2;AF=0.5;AN=4;AlleleCount=2;BaseCalledFraction=0.8;BaseCalledReadsWithVariant=16;DP=10;SupportFraction=0.712444;TotalReads=14;set=variant	GT:DP:GQ	1/1	0/0:10:1
NW_004754941.1	51186	.	T	C	106.80	PASS	AC=2;AF=0.5;AN=4;AlleleCount=2;BaseCalledFraction=0.8;BaseCalledReadsWithVariant=16;DP=10;SupportFraction=0.775526;TotalReads=14;set=variant	GT:DP:GQ	1/1	0/0:10:1
NW_004754941.1	51202	.	G	A	114	PASS	AC=2;AF=0.5;AN=4;AlleleCount=2;BaseCalledFraction=0.75;BaseCalledReadsWithVariant=15;DP=10;SupportFraction=0.706605;TotalReads=14;set=variant	GT:DP:GQ	1/1	0/0:10:1
NW_004754941.1	51205	.	A	G	114	PASS	AC=2;AF=0.5;AN=4;AlleleCount=2;BaseCalledFraction=0.8;BaseCalledReadsWithVariant=16;DP=10;SupportFraction=0.554465;TotalReads=14;set=variant	GT:DP:GQ	1/1	0/0:10:1
NW_004754941.1	51216	.	T	C	342.70	PASS	AC=2;AF=0.5;AN=4;AlleleCount=2;BaseCalledFraction=0.85;BaseCalledReadsWithVariant=17;DP=10;SupportFraction=0.828933;TotalReads=14;set=variant	GT:DP:GQ	1/1	0/0:10:1
NW_004754941.1	51217	.	T	C	342.70	PASS	AC=2;AF=0.5;AN=4;AlleleCount=2;BaseCalledFraction=0.85;BaseCalledReadsWithVariant=17;DP=10;SupportFraction=0.852274;TotalReads=14;set=variant	GT:DP:GQ	1/1	0/0:10:1
NW_004754941.1	51221	.	C	T	342.70	PASS	AC=2;AF=0.5;AN=4;AlleleCount=2;BaseCalledFraction=0.95;BaseCalledReadsWithVariant=19;DP=10;SupportFraction=0.785572;TotalReads=14;set=variant	GT:DP:GQ	1/1	0/0:10:1
NW_004754941.1	51230	.	C	T	342.70	PASS	AC=2;AF=0.5;AN=4;AlleleCount=2;BaseCalledFraction=1;BaseCalledReadsWithVariant=20;DP=10;SupportFraction=0.86045;TotalReads=14;set=variant	GT:DP:GQ	1/1	0/0:10:1
NW_004754941.1	51246	.	A	T	132.10	PASS	AC=2;AF=0.5;AN=4;AlleleCount=2;BaseCalledFraction=0.8;BaseCalledReadsWithVariant=16;DP=10;SupportFraction=0.787241;TotalReads=14;set=variant	GT:DP:GQ	1/1	0/0:10:1
NW_004754941.1	51251	.	TCC	T	132.10	PASS	AC=1;AF=0.25;AN=4;AlleleCount=1;BaseCalledFraction=0.3;BaseCalledReadsWithVariant=6;DP=10;SupportFraction=0.416237;TotalReads=14;set=variant	GT:DP:GQ	0/1	0/0:10:1
NW_004754941.1	51265	.	T	C	269.20	PASS	AC=2;AF=0.5;AN=4;AlleleCount=2;BaseCalledFraction=0.95;BaseCalledReadsWithVariant=19;DP=10;SupportFraction=0.841314;TotalReads=14;set=variant	GT:DP:GQ	1/1	0/0:10:1
NW_004754941.1	51267	.	T	C	269.20	PASS	AC=2;AF=0.5;AN=4;AlleleCount=2;BaseCalledFraction=0.9;BaseCalledReadsWithVariant=18;DP=10;SupportFraction=0.823966;TotalReads=14;set=variant	GT:DP:GQ	1/1	0/0:10:1
NW_004754941.1	51271	.	C	T	269.20	PASS	AC=2;AF=0.5;AN=4;AlleleCount=2;BaseCalledFraction=1;BaseCalledReadsWithVariant=20;DP=10;SupportFraction=0.749359;TotalReads=14;set=variant	GT:DP:GQ	1/1	0/0:10:1
NW_004754941.1	51291	.	G	A	180.30	PASS	AC=2;AF=0.5;AN=4;AlleleCount=2;BaseCalledFraction=0.85;BaseCalledReadsWithVariant=17;DP=10;SupportFraction=0.746233;TotalReads=14;set=variant	GT:DP:GQ	1/1	0/0:10:1
NW_004754941.1	51293	.	C	T	180.30	PASS	AC=2;AF=0.5;AN=4;AlleleCount=2;BaseCalledFraction=0.95;BaseCalledReadsWithVariant=19;DP=10;SupportFraction=0.782604;TotalReads=14;set=variant	GT:DP:GQ	1/1	0/0:10:1
NW_004754941.1	51325	.	T	A	672.20	PASS	AC=2;AF=0.5;AN=4;AlleleCount=2;BaseCalledFraction=0.952381;BaseCalledReadsWithVariant=20;DP=10;SupportFraction=0.66754;TotalReads=14;set=variant	GT:DP:GQ	1/1	0/0:10:1
NW_004754941.1	51331	.	G	A	672.20	PASS	AC=2;AF=0.5;AN=4;AlleleCount=2;BaseCalledFraction=0.904762;BaseCalledReadsWithVariant=19;DP=10;SupportFraction=0.667649;TotalReads=14;set=variant	GT:DP:GQ	1/1	0/0:10:1
NW_004754941.1	51337	.	A	AT	672.20	PASS	AC=2;AF=0.5;AN=4;AlleleCount=2;BaseCalledFraction=0.809524;BaseCalledReadsWithVariant=17;DP=10;SupportFraction=0.640748;TotalReads=14;set=variant	GT:DP:GQ	1/1	0/0:10:1
NW_004754941.1	51341	.	T	G	672.20	PASS	AC=1;AF=0.25;AN=4;AlleleCount=1;BaseCalledFraction=0.857143;BaseCalledReadsWithVariant=18;DP=10;SupportFraction=0.5846;TotalReads=14;set=variant	GT:DP:GQ	0/1	0/0:10:1
NW_004754941.1	51349	.	T	A	672.20	PASS	AC=2;AF=0.5;AN=4;AlleleCount=2;BaseCalledFraction=0.904762;BaseCalledReadsWithVariant=19;DP=10;SupportFraction=0.485295;TotalReads=14;set=variant	GT:DP:GQ	1/1	0/0:10:1
NW_004754941.1	51352	.	G	A	672.20	PASS	AC=1;AF=0.25;AN=4;AlleleCount=1;BaseCalledFraction=0.904762;BaseCalledReadsWithVariant=19;DP=10;SupportFraction=0.289872;TotalReads=14;set=variant	GT:DP:GQ	0/1	0/0:10:1
NW_004754941.1	51356	.	T	C	672.20	PASS	AC=2;AF=0.5;AN=4;AlleleCount=2;BaseCalledFraction=0.619048;BaseCalledReadsWithVariant=13;DP=10;SupportFraction=0.477301;TotalReads=14;set=variant	GT:DP:GQ	1/1	0/0:10:1
NW_004754941.1	51362	.	G	T	672.20	PASS	AC=2;AF=0.5;AN=4;AlleleCount=2;BaseCalledFraction=0.904762;BaseCalledReadsWithVariant=19;DP=10;SupportFraction=0.6654;TotalReads=14;set=variant	GT:DP:GQ	1/1	0/0:10:1
NW_004754941.1	51373	.	CCATTG	C	366.70	PASS	AC=2;AF=0.5;AN=4;AlleleCount=2;BaseCalledFraction=0.761905;BaseCalledReadsWithVariant=16;DP=10;SupportFraction=0.932266;TotalReads=15;set=variant	GT:DP:GQ	1/1	0/0:10:1
NW_004754941.1	51380	.	GCGCT	G	366.70	PASS	AC=2;AF=0.5;AN=4;AlleleCount=2;BaseCalledFraction=0.714286;BaseCalledReadsWithVariant=15;DP=10;SupportFraction=0.923106;TotalReads=15;set=variant	GT:DP:GQ	1/1	0/0:10:1
NW_004754941.1	51387	.	AC	A	366.70	PASS	AC=2;AF=0.5;AN=4;AlleleCount=2;BaseCalledFraction=0.857143;BaseCalledReadsWithVariant=18;DP=10;SupportFraction=0.880779;TotalReads=15;set=variant	GT:DP:GQ	1/1	0/0:10:1
NW_004754941.1	51413	.	T	A	645.60	PASS	AC=2;AF=0.5;AN=4;AlleleCount=2;BaseCalledFraction=0.904762;BaseCalledReadsWithVariant=19;DP=10;SupportFraction=0.769295;TotalReads=15;set=variant	GT:DP:GQ	1/1	0/0:10:1
NW_004754941.1	51415	.	A	C	645.60	PASS	AC=2;AF=0.5;AN=4;AlleleCount=2;BaseCalledFraction=0.857143;BaseCalledReadsWithVariant=18;DP=10;SupportFraction=0.754548;TotalReads=15;set=variant	GT:DP:GQ	1/1	0/0:10:1
NW_004754941.1	51419	.	T	TCATGGGTGGCGGTG	645.60	PASS	AC=1;AF=0.25;AN=4;AlleleCount=1;BaseCalledFraction=0.666667;BaseCalledReadsWithVariant=14;DP=10;SupportFraction=0.666662;TotalReads=15;set=variant	GT:DP:GQ	0/1	0/0:10:1
NW_004754941.1	51420	.	A	ACGTG	645.60	PASS	AC=1;AF=0.25;AN=4;AlleleCount=1;BaseCalledFraction=0.714286;BaseCalledReadsWithVariant=15;DP=10;SupportFraction=0.586924;TotalReads=15;set=variant	GT:DP:GQ	0/1	0/0:10:1
NW_004754941.1	51437	.	C	T	42.90	PASS	AC=2;AF=0.5;AN=4;AlleleCount=2;BaseCalledFraction=0.857143;BaseCalledReadsWithVariant=18;DP=10;SupportFraction=0.737266;TotalReads=15;set=variant	GT:DP:GQ	1/1	0/0:10:1
NW_004754941.1	51449	.	G	A	198.70	PASS	AC=2;AF=0.5;AN=4;AlleleCount=2;BaseCalledFraction=0.714286;BaseCalledReadsWithVariant=15;DP=10;SupportFraction=0.699635;TotalReads=15;set=variant	GT:DP:GQ	1/1	0/0:10:1
NW_004754941.1	51452	.	T	A	198.70	PASS	AC=2;AF=0.5;AN=4;AlleleCount=2;BaseCalledFraction=0.904762;BaseCalledReadsWithVariant=19;DP=10;SupportFraction=0.769803;TotalReads=15;set=variant	GT:DP:GQ	1/1	0/0:10:1
NW_004754941.1	51482	.	TG	T	142.40	PASS	AC=2;AF=0.5;AN=4;AlleleCount=2;BaseCalledFraction=0.904762;BaseCalledReadsWithVariant=19;DP=10;SupportFraction=0.666008;TotalReads=15;set=variant	GT:DP:GQ	1/1	0/0:10:1
NW_004754941.1	51487	.	T	C	142.40	PASS	AC=2;AF=0.5;AN=4;AlleleCount=2;BaseCalledFraction=0.857143;BaseCalledReadsWithVariant=18;DP=10;SupportFraction=0.531191;TotalReads=15;set=variant	GT:DP:GQ	1/1	0/0:10:1
NW_004754941.1	51507	.	C	T	89.90	PASS	AC=2;AF=0.5;AN=4;AlleleCount=2;BaseCalledFraction=0.952381;BaseCalledReadsWithVariant=20;DP=10;SupportFraction=0.73276;TotalReads=15;set=variant	GT:DP:GQ	1/1	0/0:10:1
NW_004754941.1	51540	.	TCTGATGCCA	T	107.40	PASS	AC=2;AF=0.5;AN=4;AlleleCount=2;BaseCalledFraction=0.571429;BaseCalledReadsWithVariant=12;DP=10;SupportFraction=0.656907;TotalReads=15;set=variant	GT:DP:GQ	1/1	0/0:10:1
NW_004754941.1	51554	.	T	C	687.50	PASS	AC=2;AF=0.5;AN=4;AlleleCount=2;BaseCalledFraction=0.65;BaseCalledReadsWithVariant=13;DP=10;SupportFraction=0.6739;TotalReads=15;set=variant	GT:DP:GQ	1/1	0/0:10:1
NW_004754941.1	51555	.	T	G	687.50	PASS	AC=2;AF=0.5;AN=4;AlleleCount=2;BaseCalledFraction=0.65;BaseCalledReadsWithVariant=13;DP=10;SupportFraction=0.726291;TotalReads=15;set=variant	GT:DP:GQ	1/1	0/0:10:1
NW_004754941.1	51564	.	G	T	687.50	PASS	AC=2;AF=0.5;AN=4;AlleleCount=2;BaseCalledFraction=0.85;BaseCalledReadsWithVariant=17;DP=10;SupportFraction=0.73145;TotalReads=15;set=variant	GT:DP:GQ	1/1	0/0:10:1
NW_004754941.1	51574	.	T	C	687.50	PASS	AC=2;AF=0.5;AN=4;AlleleCount=2;BaseCalledFraction=0.9;BaseCalledReadsWithVariant=18;DP=10;SupportFraction=0.675864;TotalReads=15;set=variant	GT:DP:GQ	1/1	0/0:10:1
NW_004754941.1	51578	.	T	C	687.50	PASS	AC=2;AF=0.5;AN=4;AlleleCount=2;BaseCalledFraction=0.9;BaseCalledReadsWithVariant=18;DP=10;SupportFraction=0.641371;TotalReads=15;set=variant	GT:DP:GQ	1/1	0/0:10:1
NW_004754941.1	51582	.	G	A	687.50	PASS	AC=2;AF=0.5;AN=4;AlleleCount=2;BaseCalledFraction=0.75;BaseCalledReadsWithVariant=15;DP=10;SupportFraction=0.719564;TotalReads=15;set=variant	GT:DP:GQ	1/1	0/0:10:1
NW_004754941.1	51583	.	C	G	687.50	PASS	AC=2;AF=0.5;AN=4;AlleleCount=2;BaseCalledFraction=0.75;BaseCalledReadsWithVariant=15;DP=10;SupportFraction=0.732947;TotalReads=15;set=variant	GT:DP:GQ	1/1	0/0:10:1
NW_004754941.1	51586	.	A	G	687.50	PASS	AC=1;AF=0.25;AN=4;AlleleCount=1;BaseCalledFraction=0.8;BaseCalledReadsWithVariant=16;DP=10;SupportFraction=0.503748;TotalReads=15;set=variant	GT:DP:GQ	0/1	0/0:10:1
NW_004754941.1	51598	.	A	C	265.10	PASS	AC=1;AF=0.25;AN=4;AlleleCount=1;BaseCalledFraction=0.65;BaseCalledReadsWithVariant=13;DP=10;SupportFraction=0.732549;TotalReads=15;set=variant	GT:DP:GQ	0/1	0/0:10:1
NW_004754941.1	51600	.	A	C	265.10	PASS	AC=1;AF=0.25;AN=4;AlleleCount=1;BaseCalledFraction=0.7;BaseCalledReadsWithVariant=14;DP=10;SupportFraction=0.733308;TotalReads=15;set=variant	GT:DP:GQ	0/1	0/0:10:1
NW_004754941.1	51603	.	G	C	265.10	PASS	AC=1;AF=0.25;AN=4;AlleleCount=1;BaseCalledFraction=0.9;BaseCalledReadsWithVariant=18;DP=10;SupportFraction=0.730865;TotalReads=15;set=variant	GT:DP:GQ	0/1	0/0:10:1
NW_004754941.1	51617	.	C	T	102.20	PASS	AC=2;AF=0.5;AN=4;AlleleCount=2;BaseCalledFraction=0.8;BaseCalledReadsWithVariant=16;DP=10;SupportFraction=0.770158;TotalReads=15;set=variant	GT:DP:GQ	1/1	0/0:10:1
NW_004754941.1	51634	.	G	T	117.10	PASS	AC=2;AF=0.5;AN=4;AlleleCount=2;BaseCalledFraction=0.8;BaseCalledReadsWithVariant=16;DP=10;SupportFraction=0.830792;TotalReads=15;set=variant	GT:DP:GQ	1/1	0/0:10:1
NW_004754941.1	51645	.	T	C	154.10	PASS	AC=2;AF=0.5;AN=4;AlleleCount=2;BaseCalledFraction=0.9;BaseCalledReadsWithVariant=18;DP=10;SupportFraction=0.795681;TotalReads=15;set=variant	GT:DP:GQ	1/1	0/0:10:1
NW_004754941.1	51686	.	C	G	297.10	PASS	AC=2;AF=0.5;AN=4;AlleleCount=2;BaseCalledFraction=0.65;BaseCalledReadsWithVariant=13;DP=10;SupportFraction=0.815907;TotalReads=14;set=variant	GT:DP:GQ	1/1	0/0:10:1
NW_004754941.1	51690	.	A	G	297.10	PASS	AC=2;AF=0.5;AN=4;AlleleCount=2;BaseCalledFraction=0.9;BaseCalledReadsWithVariant=18;DP=10;SupportFraction=0.749432;TotalReads=14;set=variant	GT:DP:GQ	1/1	0/0:10:1
NW_004754941.1	52199	.	A	T	150.40	PASS	AC=2;AF=0.5;AN=4;AlleleCount=2;BaseCalledFraction=0.8;BaseCalledReadsWithVariant=16;DP=10;SupportFraction=0.713438;TotalReads=14;set=variant	GT:DP:GQ	1/1	0/0:10:1
NW_004754941.1	52212	.	C	T	111.10	PASS	AC=2;AF=0.5;AN=4;AlleleCount=2;BaseCalledFraction=0.904762;BaseCalledReadsWithVariant=19;DP=10;SupportFraction=0.775389;TotalReads=14;set=variant	GT:DP:GQ	1/1	0/0:10:1
NW_004754941.1	52224	.	C	T	530.30	PASS	AC=2;AF=0.5;AN=4;AlleleCount=2;BaseCalledFraction=1;BaseCalledReadsWithVariant=21;DP=10;SupportFraction=0.884756;TotalReads=14;set=variant	GT:DP:GQ	1/1	0/0:10:1
NW_004754941.1	52233	.	T	C	530.30	PASS	AC=2;AF=0.5;AN=4;AlleleCount=2;BaseCalledFraction=0.809524;BaseCalledReadsWithVariant=17;DP=10;SupportFraction=0.880724;TotalReads=14;set=variant	GT:DP:GQ	1/1	0/0:10:1
NW_004754941.1	52239	.	ACGCTACCTGTATCAC	A	530.30	PASS	AC=2;AF=0.5;AN=4;AlleleCount=2;BaseCalledFraction=0.619048;BaseCalledReadsWithVariant=13;DP=10;SupportFraction=0.928511;TotalReads=14;set=variant	GT:DP:GQ	1/1	0/0:10:1
NW_004754941.1	52270	.	A	C	107.70	PASS	AC=2;AF=0.5;AN=4;AlleleCount=2;BaseCalledFraction=0.857143;BaseCalledReadsWithVariant=18;DP=10;SupportFraction=0.755841;TotalReads=15;set=variant	GT:DP:GQ	1/1	0/0:10:1
NW_004754941.1	52284	.	A	C	555.40	PASS	AC=2;AF=0.5;AN=4;AlleleCount=2;BaseCalledFraction=0.761905;BaseCalledReadsWithVariant=16;DP=10;SupportFraction=0.724003;TotalReads=15;set=variant	GT:DP:GQ	1/1	0/0:10:1
NW_004754941.1	52285	.	C	T	555.40	PASS	AC=2;AF=0.5;AN=4;AlleleCount=2;BaseCalledFraction=0.714286;BaseCalledReadsWithVariant=15;DP=10;SupportFraction=0.671133;TotalReads=15;set=variant	GT:DP:GQ	1/1	0/0:10:1
NW_004754941.1	52290	.	T	G	555.40	PASS	AC=2;AF=0.5;AN=4;AlleleCount=2;BaseCalledFraction=0.952381;BaseCalledReadsWithVariant=20;DP=10;SupportFraction=0.733267;TotalReads=15;set=variant	GT:DP:GQ	1/1	0/0:10:1
NW_004754941.1	52297	.	T	C	555.40	PASS	AC=2;AF=0.5;AN=4;AlleleCount=2;BaseCalledFraction=0.761905;BaseCalledReadsWithVariant=16;DP=10;SupportFraction=0.732506;TotalReads=15;set=variant	GT:DP:GQ	1/1	0/0:10:1
NW_004754941.1	52299	.	A	G	555.40	PASS	AC=2;AF=0.5;AN=4;AlleleCount=2;BaseCalledFraction=0.857143;BaseCalledReadsWithVariant=18;DP=10;SupportFraction=0.727379;TotalReads=15;set=variant	GT:DP:GQ	1/1	0/0:10:1
NW_004754941.1	52323	.	A	ACGATAGC	254.20	PASS	AC=1;AF=0.25;AN=4;AlleleCount=1;BaseCalledFraction=0.809524;BaseCalledReadsWithVariant=17;DP=10;SupportFraction=0.733333;TotalReads=15;set=variant	GT:DP:GQ	0/1	0/0:10:1
NW_004754941.1	52357	.	G	A	200.50	PASS	AC=2;AF=0.5;AN=4;AlleleCount=2;BaseCalledFraction=0.826087;BaseCalledReadsWithVariant=19;DP=10;SupportFraction=0.688038;TotalReads=16;set=variant	GT:DP:GQ	1/1	0/0:10:1
NW_004754941.1	52364	.	T	C	200.50	PASS	AC=2;AF=0.5;AN=4;AlleleCount=2;BaseCalledFraction=0.782609;BaseCalledReadsWithVariant=18;DP=10;SupportFraction=0.593612;TotalReads=16;set=variant	GT:DP:GQ	1/1	0/0:10:1
NW_004754941.1	52378	.	C	T	329.40	PASS	AC=2;AF=0.5;AN=4;AlleleCount=2;BaseCalledFraction=1;BaseCalledReadsWithVariant=23;DP=10;SupportFraction=0.758666;TotalReads=17;set=variant	GT:DP:GQ	1/1	0/0:10:1
NW_004754941.1	52379	.	G	T	329.40	PASS	AC=2;AF=0.5;AN=4;AlleleCount=2;BaseCalledFraction=0.913043;BaseCalledReadsWithVariant=21;DP=10;SupportFraction=0.754715;TotalReads=17;set=variant	GT:DP:GQ	1/1	0/0:10:1
NW_004754941.1	52382	.	C	T	329.40	PASS	AC=2;AF=0.5;AN=4;AlleleCount=2;BaseCalledFraction=0.956522;BaseCalledReadsWithVariant=22;DP=10;SupportFraction=0.748733;TotalReads=17;set=variant	GT:DP:GQ	1/1	0/0:10:1
NW_004754941.1	52393	.	G	A	240.80	PASS	AC=2;AF=0.5;AN=4;AlleleCount=2;BaseCalledFraction=0.782609;BaseCalledReadsWithVariant=18;DP=10;SupportFraction=0.7435;TotalReads=17;set=variant	GT:DP:GQ	1/1	0/0:10:1
NW_004754941.1	52395	.	A	T	240.80	PASS	AC=2;AF=0.5;AN=4;AlleleCount=2;BaseCalledFraction=0.782609;BaseCalledReadsWithVariant=18;DP=10;SupportFraction=0.747344;TotalReads=17;set=variant	GT:DP:GQ	1/1	0/0:10:1
NW_004754941.1	52397	.	CTT	C	240.80	PASS	AC=2;AF=0.5;AN=4;AlleleCount=2;BaseCalledFraction=0.347826;BaseCalledReadsWithVariant=8;DP=10;SupportFraction=0.303534;TotalReads=17;set=variant	GT:DP:GQ	1/1	0/0:10:1
NW_004754941.1	52413	.	A	G	149.60	PASS	AC=2;AF=0.5;AN=4;AlleleCount=2;BaseCalledFraction=0.869565;BaseCalledReadsWithVariant=20;DP=10;SupportFraction=0.818458;TotalReads=17;set=variant	GT:DP:GQ	1/1	0/0:10:1
NW_004754941.1	52443	.	A	G	254.60	PASS	AC=2;AF=0.5;AN=4;AlleleCount=2;BaseCalledFraction=0.913043;BaseCalledReadsWithVariant=21;DP=10;SupportFraction=0.707692;TotalReads=17;set=variant	GT:DP:GQ	1/1	0/0:10:1
NW_004754941.1	52444	.	A	G	254.60	PASS	AC=1;AF=0.25;AN=4;AlleleCount=1;BaseCalledFraction=0.913043;BaseCalledReadsWithVariant=21;DP=10;SupportFraction=0.718247;TotalReads=17;set=variant	GT:DP:GQ	0/1	0/0:10:1
NW_004754941.1	52446	.	C	G	254.60	PASS	AC=2;AF=0.5;AN=4;AlleleCount=2;BaseCalledFraction=0.869565;BaseCalledReadsWithVariant=20;DP=10;SupportFraction=0.729609;TotalReads=17;set=variant	GT:DP:GQ	1/1	0/0:10:1
NW_004754941.1	52457	.	A	G	319.90	PASS	AC=1;AF=0.25;AN=4;AlleleCount=1;BaseCalledFraction=0.913043;BaseCalledReadsWithVariant=21;DP=10;SupportFraction=0.734538;TotalReads=17;set=variant	GT:DP:GQ	0/1	0/0:10:1
NW_004754941.1	52465	.	A	T	319.90	PASS	AC=2;AF=0.5;AN=4;AlleleCount=2;BaseCalledFraction=0.913043;BaseCalledReadsWithVariant=21;DP=10;SupportFraction=0.719862;TotalReads=17;set=variant	GT:DP:GQ	1/1	0/0:10:1
NW_004754941.1	52467	.	A	G	319.90	PASS	AC=1;AF=0.25;AN=4;AlleleCount=1;BaseCalledFraction=0.782609;BaseCalledReadsWithVariant=18;DP=10;SupportFraction=0.683229;TotalReads=17;set=variant	GT:DP:GQ	0/1	0/0:10:1
NW_004754941.1	52483	.	C	T	311.50	PASS	AC=1;AF=0.25;AN=4;AlleleCount=1;BaseCalledFraction=1;BaseCalledReadsWithVariant=23;DP=10;SupportFraction=0.616271;TotalReads=17;set=variant	GT:DP:GQ	0/1	0/0:10:1
NW_004754941.1	52490	.	C	T	311.50	PASS	AC=2;AF=0.5;AN=4;AlleleCount=2;BaseCalledFraction=0.913043;BaseCalledReadsWithVariant=21;DP=10;SupportFraction=0.731073;TotalReads=17;set=variant	GT:DP:GQ	1/1	0/0:10:1
NW_004754941.1	52500	.	A	G	311.50	PASS	AC=2;AF=0.5;AN=4;AlleleCount=2;BaseCalledFraction=0.652174;BaseCalledReadsWithVariant=15;DP=10;SupportFraction=0.715916;TotalReads=17;set=variant	GT:DP:GQ	1/1	0/0:10:1
NW_004754941.1	52522	.	C	T	339.60	PASS	AC=2;AF=0.5;AN=4;AlleleCount=2;BaseCalledFraction=0.869565;BaseCalledReadsWithVariant=20;DP=10;SupportFraction=0.754099;TotalReads=17;set=variant	GT:DP:GQ	1/1	0/0:10:1
NW_004754941.1	52532	.	T	A	339.60	PASS	AC=2;AF=0.5;AN=4;AlleleCount=2;BaseCalledFraction=0.521739;BaseCalledReadsWithVariant=12;DP=10;SupportFraction=0.590862;TotalReads=17;set=variant	GT:DP:GQ	1/1	0/0:10:1
NW_004754941.1	52547	.	C	CCAT	455.50	PASS	AC=1;AF=0.25;AN=4;AlleleCount=1;BaseCalledFraction=0.217391;BaseCalledReadsWithVariant=5;DP=10;SupportFraction=0.694475;TotalReads=17;set=variant	GT:DP:GQ	0/1	0/0:10:1
NW_004754941.1	52550	.	G	A	455.50	PASS	AC=1;AF=0.25;AN=4;AlleleCount=1;BaseCalledFraction=0.217391;BaseCalledReadsWithVariant=5;DP=10;SupportFraction=0.113202;TotalReads=17;set=variant	GT:DP:GQ	0/1	0/0:10:1
NW_004754941.1	52554	.	C	G	455.50	PASS	AC=2;AF=0.5;AN=4;AlleleCount=2;BaseCalledFraction=0.73913;BaseCalledReadsWithVariant=17;DP=10;SupportFraction=0.723206;TotalReads=17;set=variant	GT:DP:GQ	1/1	0/0:10:1
NW_004754941.1	52565	.	A	C	455.50	PASS	AC=1;AF=0.25;AN=4;AlleleCount=1;BaseCalledFraction=0.565217;BaseCalledReadsWithVariant=13;DP=10;SupportFraction=0.54339;TotalReads=17;set=variant	GT:DP:GQ	0/1	0/0:10:1
NW_004754941.1	52567	.	T	A	455.50	PASS	AC=1;AF=0.25;AN=4;AlleleCount=1;BaseCalledFraction=0.521739;BaseCalledReadsWithVariant=12;DP=10;SupportFraction=0.547812;TotalReads=17;set=variant	GT:DP:GQ	0/1	0/0:10:1
NW_004754941.1	52589	.	C	T	399.40	PASS	AC=2;AF=0.5;AN=4;AlleleCount=2;BaseCalledFraction=0.73913;BaseCalledReadsWithVariant=17;DP=10;SupportFraction=0.795058;TotalReads=17;set=variant	GT:DP:GQ	1/1	0/0:10:1
NW_004754941.1	52592	.	A	T	399.40	PASS	AC=2;AF=0.5;AN=4;AlleleCount=2;BaseCalledFraction=0.869565;BaseCalledReadsWithVariant=20;DP=10;SupportFraction=0.820383;TotalReads=17;set=variant	GT:DP:GQ	1/1	0/0:10:1
NW_004754941.1	52601	.	C	T	399.40	PASS	AC=2;AF=0.5;AN=4;AlleleCount=2;BaseCalledFraction=0.826087;BaseCalledReadsWithVariant=19;DP=10;SupportFraction=0.772853;TotalReads=17;set=variant	GT:DP:GQ	1/1	0/0:10:1
NW_004754941.1	52614	.	C	G	345.10	PASS	AC=2;AF=0.5;AN=4;AlleleCount=2;BaseCalledFraction=1;BaseCalledReadsWithVariant=23;DP=10;SupportFraction=0.821816;TotalReads=17;set=variant	GT:DP:GQ	1/1	0/0:10:1
NW_004754941.1	52618	.	T	G	345.10	PASS	AC=2;AF=0.5;AN=4;AlleleCount=2;BaseCalledFraction=0.652174;BaseCalledReadsWithVariant=15;DP=10;SupportFraction=0.775289;TotalReads=17;set=variant	GT:DP:GQ	1/1	0/0:10:1
NW_004754941.1	52641	.	T	TA	180.40	PASS	AC=1;AF=0.25;AN=4;AlleleCount=1;BaseCalledFraction=0.217391;BaseCalledReadsWithVariant=5;DP=10;SupportFraction=0.427934;TotalReads=17;set=variant	GT:DP:GQ	0/1	0/0:10:1
NW_004754941.1	52645	.	AT	A	180.40	PASS	AC=1;AF=0.25;AN=4;AlleleCount=1;BaseCalledFraction=0.217391;BaseCalledReadsWithVariant=5;DP=10;SupportFraction=0.336616;TotalReads=17;set=variant	GT:DP:GQ	0/1	0/0:10:1
NW_004754941.1	52660	.	T	C	157.40	PASS	AC=2;AF=0.5;AN=4;AlleleCount=2;BaseCalledFraction=0.913043;BaseCalledReadsWithVariant=21;DP=10;SupportFraction=0.761807;TotalReads=17;set=variant	GT:DP:GQ	1/1	0/0:10:1
NW_004754941.1	52679	.	T	A	441.10	PASS	AC=1;AF=0.25;AN=4;AlleleCount=1;BaseCalledFraction=0.833333;BaseCalledReadsWithVariant=20;DP=10;SupportFraction=0.76449;TotalReads=17;set=variant	GT:DP:GQ	0/1	0/0:10:1
NW_004754941.1	52680	.	T	A	441.10	PASS	AC=1;AF=0.25;AN=4;AlleleCount=1;BaseCalledFraction=0.875;BaseCalledReadsWithVariant=21;DP=10;SupportFraction=0.763812;TotalReads=17;set=variant	GT:DP:GQ	0/1	0/0:10:1
NW_004754941.1	52683	.	TCC	T	441.10	PASS	AC=2;AF=0.5;AN=4;AlleleCount=2;BaseCalledFraction=0.833333;BaseCalledReadsWithVariant=20;DP=10;SupportFraction=0.758253;TotalReads=17;set=variant	GT:DP:GQ	1/1	0/0:10:1
NW_004754941.1	52687	.	C	A	441.10	PASS	AC=1;AF=0.25;AN=4;AlleleCount=1;BaseCalledFraction=0.916667;BaseCalledReadsWithVariant=22;DP=10;SupportFraction=0.716796;TotalReads=17;set=variant	GT:DP:GQ	0/1	0/0:10:1
NW_004754941.1	52688	.	C	G	441.10	PASS	AC=1;AF=0.25;AN=4;AlleleCount=1;BaseCalledFraction=0.833333;BaseCalledReadsWithVariant=20;DP=10;SupportFraction=0.764099;TotalReads=17;set=variant	GT:DP:GQ	0/1	0/0:10:1
NW_004754941.1	52689	.	T	TGG	441.10	PASS	AC=1;AF=0.25;AN=4;AlleleCount=1;BaseCalledFraction=0.625;BaseCalledReadsWithVariant=15;DP=10;SupportFraction=0.536003;TotalReads=17;set=variant	GT:DP:GQ	0/1	0/0:10:1
NW_004754941.1	52707	.	A	C	573.50	PASS	AC=2;AF=0.5;AN=4;AlleleCount=2;BaseCalledFraction=0.958333;BaseCalledReadsWithVariant=23;DP=10;SupportFraction=0.761769;TotalReads=17;set=variant	GT:DP:GQ	1/1	0/0:10:1
NW_004754941.1	52717	.	G	A	573.50	PASS	AC=2;AF=0.5;AN=4;AlleleCount=2;BaseCalledFraction=0.958333;BaseCalledReadsWithVariant=23;DP=10;SupportFraction=0.66772;TotalReads=17;set=variant	GT:DP:GQ	1/1	0/0:10:1
NW_004754941.1	52724	.	A	AT	573.50	PASS	AC=2;AF=0.5;AN=4;AlleleCount=2;BaseCalledFraction=0.916667;BaseCalledReadsWithVariant=22;DP=10;SupportFraction=0.765516;TotalReads=17;set=variant	GT:DP:GQ	1/1	0/0:10:1
NW_004754941.1	52726	.	A	T	573.50	PASS	AC=2;AF=0.5;AN=4;AlleleCount=2;BaseCalledFraction=0.875;BaseCalledReadsWithVariant=21;DP=10;SupportFraction=0.765655;TotalReads=17;set=variant	GT:DP:GQ	1/1	0/0:10:1
NW_004754941.1	52750	.	G	GA	50.60	PASS	AC=2;AF=0.5;AN=4;AlleleCount=2;BaseCalledFraction=0.833333;BaseCalledReadsWithVariant=20;DP=10;SupportFraction=0.638889;TotalReads=17;set=variant	GT:DP:GQ	1/1	0/0:10:1
NW_004754941.1	52786	.	C	T	286.60	PASS	AC=2;AF=0.5;AN=4;AlleleCount=2;BaseCalledFraction=0.666667;BaseCalledReadsWithVariant=16;DP=10;SupportFraction=0.736918;TotalReads=17;set=variant	GT:DP:GQ	1/1	0/0:10:1
NW_004754941.1	52792	.	C	T	286.60	PASS	AC=2;AF=0.5;AN=4;AlleleCount=2;BaseCalledFraction=0.875;BaseCalledReadsWithVariant=21;DP=10;SupportFraction=0.762415;TotalReads=17;set=variant	GT:DP:GQ	1/1	0/0:10:1
NW_004754941.1	52799	.	C	T	286.60	PASS	AC=2;AF=0.5;AN=4;AlleleCount=2;BaseCalledFraction=0.875;BaseCalledReadsWithVariant=21;DP=10;SupportFraction=0.670441;TotalReads=17;set=variant	GT:DP:GQ	1/1	0/0:10:1
NW_004754941.1	52825	.	G	GAA	672.10	PASS	AC=1;AF=0.25;AN=4;AlleleCount=1;BaseCalledFraction=0.791667;BaseCalledReadsWithVariant=19;DP=10;SupportFraction=0.666195;TotalReads=16;set=variant	GT:DP:GQ	0/1	0/0:10:1
NW_004754941.1	52826	.	G	GAA	672.10	PASS	AC=2;AF=0.5;AN=4;AlleleCount=2;BaseCalledFraction=0.791667;BaseCalledReadsWithVariant=19;DP=10;SupportFraction=0.647261;TotalReads=16;set=variant	GT:DP:GQ	1/1	0/0:10:1
NW_004754941.1	52829	.	A	AAACAAAAAAATTAGAC	672.10	PASS	AC=1;AF=0.25;AN=4;AlleleCount=1;BaseCalledFraction=0.25;BaseCalledReadsWithVariant=6;DP=10;SupportFraction=0.687478;TotalReads=16;set=variant	GT:DP:GQ	0/1	0/0:10:1
NW_004754941.1	52904	.	C	CGA	136.90	PASS	AC=2;AF=0.5;AN=4;AlleleCount=2;BaseCalledFraction=0.304348;BaseCalledReadsWithVariant=7;DP=10;SupportFraction=0.727306;TotalReads=16;set=variant	GT:DP:GQ	1/1	0/0:10:1
NW_004754941.1	52909	.	C	G	136.90	PASS	AC=2;AF=0.5;AN=4;AlleleCount=2;BaseCalledFraction=0.913043;BaseCalledReadsWithVariant=21;DP=10;SupportFraction=0.803705;TotalReads=16;set=variant	GT:DP:GQ	1/1	0/0:10:1
NW_004754941.1	52953	.	G	GA	28.30	PASS	AC=2;AF=0.5;AN=4;AlleleCount=2;BaseCalledFraction=0.521739;BaseCalledReadsWithVariant=12;DP=10;SupportFraction=0.634896;TotalReads=17;set=variant	GT:DP:GQ	1/1	0/0:10:1
NW_004754941.1	52978	.	T	A	357.50	PASS	AC=2;AF=0.5;AN=4;AlleleCount=2;BaseCalledFraction=0.73913;BaseCalledReadsWithVariant=17;DP=10;SupportFraction=0.766214;TotalReads=17;set=variant	GT:DP:GQ	1/1	0/0:10:1
NW_004754941.1	53007	.	A	AAC	488.50	PASS	AC=1;AF=0.25;AN=4;AlleleCount=1;BaseCalledFraction=0.391304;BaseCalledReadsWithVariant=9;DP=10;SupportFraction=0.330053;TotalReads=17;set=variant	GT:DP:GQ	0/1	0/0:10:1
NW_004754941.1	53009	.	T	A	488.50	PASS	AC=1;AF=0.25;AN=4;AlleleCount=1;BaseCalledFraction=0.956522;BaseCalledReadsWithVariant=22;DP=10;SupportFraction=0.764327;TotalReads=17;set=variant	GT:DP:GQ	0/1	0/0:10:1
NW_004754941.1	53017	.	G	GAAACAA	488.50	PASS	AC=1;AF=0.25;AN=4;AlleleCount=1;BaseCalledFraction=0.521739;BaseCalledReadsWithVariant=12;DP=10;SupportFraction=0.76452;TotalReads=17;set=variant	GT:DP:GQ	0/1	0/0:10:1
NW_004754941.1	53105	.	T	C	229.90	PASS	AC=2;AF=0.5;AN=4;AlleleCount=2;BaseCalledFraction=0.695652;BaseCalledReadsWithVariant=16;DP=10;SupportFraction=0.716284;TotalReads=16;set=variant	GT:DP:GQ	1/1	0/0:10:1
NW_004754941.1	53109	.	AAGAAATAATG	A	229.90	PASS	AC=2;AF=0.5;AN=4;AlleleCount=2;BaseCalledFraction=0.652174;BaseCalledReadsWithVariant=15;DP=10;SupportFraction=0.768873;TotalReads=16;set=variant	GT:DP:GQ	1/1	0/0:10:1
NW_004754941.1	53125	.	AAAG	A	390.80	PASS	AC=2;AF=0.5;AN=4;AlleleCount=2;BaseCalledFraction=0.727273;BaseCalledReadsWithVariant=16;DP=10;SupportFraction=0.725343;TotalReads=16;set=variant	GT:DP:GQ	1/1	0/0:10:1
NW_004754941.1	53134	.	G	A	390.80	PASS	AC=2;AF=0.5;AN=4;AlleleCount=2;BaseCalledFraction=0.772727;BaseCalledReadsWithVariant=17;DP=10;SupportFraction=0.712428;TotalReads=16;set=variant	GT:DP:GQ	1/1	0/0:10:1
NW_004754941.1	53143	.	C	T	390.80	PASS	AC=2;AF=0.5;AN=4;AlleleCount=2;BaseCalledFraction=0.772727;BaseCalledReadsWithVariant=17;DP=10;SupportFraction=0.688919;TotalReads=16;set=variant	GT:DP:GQ	1/1	0/0:10:1
NW_004754941.1	53146	.	T	G	390.80	PASS	AC=2;AF=0.5;AN=4;AlleleCount=2;BaseCalledFraction=0.772727;BaseCalledReadsWithVariant=17;DP=10;SupportFraction=0.744503;TotalReads=16;set=variant	GT:DP:GQ	1/1	0/0:10:1
NW_004754941.1	53157	.	A	G	156.80	PASS	AC=2;AF=0.5;AN=4;AlleleCount=2;BaseCalledFraction=0.863636;BaseCalledReadsWithVariant=19;DP=10;SupportFraction=0.809205;TotalReads=16;set=variant	GT:DP:GQ	1/1	0/0:10:1
NW_004754941.1	53182	.	AA	ACC	384.60	PASS	AC=2;AF=0.5;AN=4;AlleleCount=2;BaseCalledFraction=0.590909;BaseCalledReadsWithVariant=13;DP=10;SupportFraction=0.739374;TotalReads=16;set=variant	GT:DP:GQ	1/1	0/0:10:1
NW_004754941.1	53186	.	A	G	384.60	PASS	AC=2;AF=0.5;AN=4;AlleleCount=2;BaseCalledFraction=0.818182;BaseCalledReadsWithVariant=18;DP=10;SupportFraction=0.671653;TotalReads=16;set=variant	GT:DP:GQ	1/1	0/0:10:1
NW_004754941.1	53199	.	G	A	78.10	PASS	AC=2;AF=0.5;AN=4;AlleleCount=2;BaseCalledFraction=0.681818;BaseCalledReadsWithVariant=15;DP=10;SupportFraction=0.667172;TotalReads=16;set=variant	GT:DP:GQ	1/1	0/0:10:1
NW_004754941.1	53214	.	G	T	264.70	PASS	AC=2;AF=0.5;AN=4;AlleleCount=2;BaseCalledFraction=0.636364;BaseCalledReadsWithVariant=14;DP=10;SupportFraction=0.511853;TotalReads=16;set=variant	GT:DP:GQ	1/1	0/0:10:1
NW_004754941.1	53219	.	G	T	264.70	PASS	AC=2;AF=0.5;AN=4;AlleleCount=2;BaseCalledFraction=0.863636;BaseCalledReadsWithVariant=19;DP=10;SupportFraction=0.702201;TotalReads=16;set=variant	GT:DP:GQ	1/1	0/0:10:1
NW_004754941.1	53235	.	T	C	173.50	PASS	AC=2;AF=0.5;AN=4;AlleleCount=2;BaseCalledFraction=0.818182;BaseCalledReadsWithVariant=18;DP=10;SupportFraction=0.76132;TotalReads=15;set=variant	GT:DP:GQ	1/1	0/0:10:1
NW_004754941.1	53236	.	C	A	173.50	PASS	AC=2;AF=0.5;AN=4;AlleleCount=2;BaseCalledFraction=0.772727;BaseCalledReadsWithVariant=17;DP=10;SupportFraction=0.760371;TotalReads=15;set=variant	GT:DP:GQ	1/1	0/0:10:1
NW_004754941.1	53247	.	GAAA	GGC	151.30	PASS	AC=2;AF=0.5;AN=4;AlleleCount=2;BaseCalledFraction=0.636364;BaseCalledReadsWithVariant=14;DP=10;SupportFraction=0.764021;TotalReads=14;set=variant	GT:DP:GQ	1/1	0/0:10:1
NW_004754941.1	53259	.	T	C	297.60	PASS	AC=2;AF=0.5;AN=4;AlleleCount=2;BaseCalledFraction=1;BaseCalledReadsWithVariant=22;DP=10;SupportFraction=0.869678;TotalReads=13;set=variant	GT:DP:GQ	1/1	0/0:10:1
NW_004754941.1	53263	.	A	C	297.60	PASS	AC=2;AF=0.5;AN=4;AlleleCount=2;BaseCalledFraction=0.666667;BaseCalledReadsWithVariant=14;DP=10;SupportFraction=0.8997;TotalReads=13;set=variant	GT:DP:GQ	1/1	0/0:10:1
NW_004754941.1	355683	.	ATT	A	38.90	PASS	AC=1;AF=0.25;AN=4;AlleleCount=1;BaseCalledFraction=0.307692;BaseCalledReadsWithVariant=12;DP=10;SupportFraction=0.623361;TotalReads=38;set=variant2	GT:DP:GQ	0/0:10:1	0/1
NW_004754941.1	356078	.	TAA	T	24.90	PASS	AC=1;AF=0.25;AN=4;AlleleCount=1;BaseCalledFraction=0.272727;BaseCalledReadsWithVariant=12;DP=10;SupportFraction=0.386006;TotalReads=43;set=variant2	GT:DP:GQ	0/0:10:1	0/1
NW_004754941.1	356268	.	A	T	112.90	PASS	AC=2;AF=0.5;AN=4;AlleleCount=2;BaseCalledFraction=0.916667;BaseCalledReadsWithVariant=22;DP=10;SupportFraction=0.749879;TotalReads=2;set=variant	GT:DP:GQ	1/1	0/0:10:1
NW_004754941.1	356276	.	C	T	112.90	PASS	AC=2;AF=0.5;AN=4;AlleleCount=2;BaseCalledFraction=0.708333;BaseCalledReadsWithVariant=17;DP=10;SupportFraction=0.744925;TotalReads=2;set=variant	GT:DP:GQ	1/1	0/0:10:1
NW_004754941.1	356284	.	T	A	112.90	PASS	AC=2;AF=0.5;AN=4;AlleleCount=2;BaseCalledFraction=0.708333;BaseCalledReadsWithVariant=17;DP=10;SupportFraction=0.749879;TotalReads=2;set=variant	GT:DP:GQ	1/1	0/0:10:1
NW_004754941.1	356294	.	G	C	112.90	PASS	AC=2;AF=0.5;AN=4;AlleleCount=2;BaseCalledFraction=0.875;BaseCalledReadsWithVariant=21;DP=10;SupportFraction=0.749879;TotalReads=2;set=variant	GT:DP:GQ	1/1	0/0:10:1
NW_004754941.1	356303	.	G	A	112.90	PASS	AC=2;AF=0.5;AN=4;AlleleCount=2;BaseCalledFraction=0.916667;BaseCalledReadsWithVariant=22;DP=10;SupportFraction=0.749879;TotalReads=2;set=variant	GT:DP:GQ	1/1	0/0:10:1
NW_004754941.1	356479	.	ATT	A	47	PASS	AC=1;AF=0.25;AN=4;AlleleCount=1;BaseCalledFraction=0.24;BaseCalledReadsWithVariant=6;DP=10;SupportFraction=0.548159;TotalReads=24;set=variant	GT:DP:GQ	0/1	0/0:10:1
NW_004754941.1	356487	.	CT	C	47	PASS	AC=2;AF=0.5;AN=4;AlleleCount=2;BaseCalledFraction=0.24;BaseCalledReadsWithVariant=6;DP=10;SupportFraction=0.692213;TotalReads=24;set=variant	GT:DP:GQ	1/1	0/0:10:1
NW_004754941.1	356599	.	GT	G	36.10	PASS	AC=2;AF=0.5;AN=4;AlleleCount=2;BaseCalledFraction=0.25;BaseCalledReadsWithVariant=5;DP=10;SupportFraction=0.69514;TotalReads=19;set=variant	GT:DP:GQ	1/1	0/0:10:1
NW_004754941.1	356609	.	GT	G	36.10	PASS	AC=2;AF=0.5;AN=4;AlleleCount=2;BaseCalledFraction=0.3;BaseCalledReadsWithVariant=6;DP=10;SupportFraction=0.71553;TotalReads=19;set=variant	GT:DP:GQ	1/1	0/0:10:1
NW_004754941.1	609358	.	A	C	133.10	PASS	AC=2;AF=0.5;AN=4;AlleleCount=2;BaseCalledFraction=0.4;BaseCalledReadsWithVariant=8;DP=10;SupportFraction=0.702761;TotalReads=20;set=variant2	GT:DP:GQ	0/0:10:1	1/1
NW_004754941.1	609363	.	T	C	133.10	PASS	AC=1;AF=0.25;AN=4;AlleleCount=1;BaseCalledFraction=0.25;BaseCalledReadsWithVariant=5;DP=10;SupportFraction=0.561844;TotalReads=20;set=variant2	GT:DP:GQ	0/0:10:1	0/1
NW_004754941.1	609364	.	G	T	133.10	PASS	AC=1;AF=0.25;AN=4;AlleleCount=1;BaseCalledFraction=0.35;BaseCalledReadsWithVariant=7;DP=10;SupportFraction=0.570949;TotalReads=20;set=variant2	GT:DP:GQ	0/0:10:1	0/1
NW_004754941.1	609438	.	C	T	35.30	PASS	AC=1;AF=0.25;AN=4;AlleleCount=1;BaseCalledFraction=0.333333;BaseCalledReadsWithVariant=7;DP=10;SupportFraction=0.380724;TotalReads=21;set=variant2	GT:DP:GQ	0/0:10:1	0/1
NW_004754941.1	609445	.	T	G	35.30	PASS	AC=2;AF=0.5;AN=4;AlleleCount=2;BaseCalledFraction=0.428571;BaseCalledReadsWithVariant=9;DP=10;SupportFraction=0.603774;TotalReads=21;set=variant2	GT:DP:GQ	0/0:10:1	1/1
NW_004754941.1	609509	.	A	C	82.10	PASS	AC=1;AF=0.25;AN=4;AlleleCount=1;BaseCalledFraction=0.285714;BaseCalledReadsWithVariant=6;DP=10;SupportFraction=0.507925;TotalReads=21;set=variant2	GT:DP:GQ	0/0:10:1	0/1
NW_004754941.1	609514	.	G	T	82.10	PASS	AC=1;AF=0.25;AN=4;AlleleCount=1;BaseCalledFraction=0.333333;BaseCalledReadsWithVariant=7;DP=10;SupportFraction=0.590587;TotalReads=21;set=variant2	GT:DP:GQ	0/0:10:1	0/1
NW_004754941.1	609517	.	T	C	82.10	PASS	AC=2;AF=0.5;AN=4;AlleleCount=2;BaseCalledFraction=0.285714;BaseCalledReadsWithVariant=6;DP=10;SupportFraction=0.6022;TotalReads=21;set=variant2	GT:DP:GQ	0/0:10:1	1/1
NW_004754941.1	609549	.	GCA	G	119.60	PASS	AC=1;AF=0.25;AN=4;AlleleCount=1;BaseCalledFraction=0.285714;BaseCalledReadsWithVariant=6;DP=10;SupportFraction=0.591616;TotalReads=21;set=variant2	GT:DP:GQ	0/0:10:1	0/1
NW_004754941.1	609561	.	T	C	119.60	PASS	AC=1;AF=0.25;AN=4;AlleleCount=1;BaseCalledFraction=0.47619;BaseCalledReadsWithVariant=10;DP=10;SupportFraction=0.527161;TotalReads=21;set=variant2	GT:DP:GQ	0/0:10:1	0/1
NW_004754941.1	609562	.	C	A	119.60	PASS	AC=1;AF=0.25;AN=4;AlleleCount=1;BaseCalledFraction=0.571429;BaseCalledReadsWithVariant=12;DP=10;SupportFraction=0.55712;TotalReads=21;set=variant2	GT:DP:GQ	0/0:10:1	0/1
NW_004754941.1	609570	.	AT	A	119.60	PASS	AC=1;AF=0.25;AN=4;AlleleCount=1;BaseCalledFraction=0.238095;BaseCalledReadsWithVariant=5;DP=10;SupportFraction=0.482281;TotalReads=21;set=variant2	GT:DP:GQ	0/0:10:1	0/1
NW_004754941.1	609596	.	G	T	129.70	PASS	AC=1;AF=0.25;AN=4;AlleleCount=1;BaseCalledFraction=0.428571;BaseCalledReadsWithVariant=9;DP=10;SupportFraction=0.551608;TotalReads=21;set=variant2	GT:DP:GQ	0/0:10:1	0/1
NW_004754941.1	609605	.	T	A	129.70	PASS	AC=2;AF=0.5;AN=4;AlleleCount=2;BaseCalledFraction=0.666667;BaseCalledReadsWithVariant=14;DP=10;SupportFraction=0.638424;TotalReads=21;set=variant2	GT:DP:GQ	0/0:10:1	1/1
NW_004754941.1	609637	.	G	T	161.50	PASS	AC=1;AF=0.25;AN=4;AlleleCount=1;BaseCalledFraction=0.238095;BaseCalledReadsWithVariant=5;DP=10;SupportFraction=0.434211;TotalReads=21;set=variant2	GT:DP:GQ	0/0:10:1	0/1
NW_004754941.1	609644	.	C	A	161.50	PASS	AC=2;AF=0.5;AN=4;AlleleCount=2;BaseCalledFraction=0.666667;BaseCalledReadsWithVariant=14;DP=10;SupportFraction=0.749638;TotalReads=21;set=variant2	GT:DP:GQ	0/0:10:1	1/1
NW_004754941.1	609684	.	C	A	218.40	PASS	AC=2;AF=0.5;AN=4;AlleleCount=2;BaseCalledFraction=0.333333;BaseCalledReadsWithVariant=7;DP=10;SupportFraction=0.698526;TotalReads=21;set=variant2	GT:DP:GQ	0/0:10:1	1/1
NW_004754941.1	609687	.	A	C	218.40	PASS	AC=1;AF=0.25;AN=4;AlleleCount=1;BaseCalledFraction=0.428571;BaseCalledReadsWithVariant=9;DP=10;SupportFraction=0.471751;TotalReads=21;set=variant2	GT:DP:GQ	0/0:10:1	0/1
NW_004754941.1	609689	.	A	T	218.40	PASS	AC=1;AF=0.25;AN=4;AlleleCount=1;BaseCalledFraction=0.52381;BaseCalledReadsWithVariant=11;DP=10;SupportFraction=0.562451;TotalReads=21;set=variant2	GT:DP:GQ	0/0:10:1	0/1
NW_004754941.1	609691	.	A	G	218.40	PASS	AC=2;AF=0.5;AN=4;AlleleCount=2;BaseCalledFraction=0.52381;BaseCalledReadsWithVariant=11;DP=10;SupportFraction=0.699441;TotalReads=21;set=variant2	GT:DP:GQ	0/0:10:1	1/1
NW_004754941.1	609692	.	AT	A	218.40	PASS	AC=2;AF=0.5;AN=4;AlleleCount=2;BaseCalledFraction=0.285714;BaseCalledReadsWithVariant=6;DP=10;SupportFraction=0.626267;TotalReads=21;set=variant2	GT:DP:GQ	0/0:10:1	1/1
NW_004754941.1	609699	.	AG	A	218.40	PASS	AC=2;AF=0.5;AN=4;AlleleCount=2;BaseCalledFraction=0.238095;BaseCalledReadsWithVariant=5;DP=10;SupportFraction=0.481583;TotalReads=21;set=variant2	GT:DP:GQ	0/0:10:1	1/1
NW_004754941.1	609712	.	C	G	23.30	PASS	AC=1;AF=0.25;AN=4;AlleleCount=1;BaseCalledFraction=0.238095;BaseCalledReadsWithVariant=5;DP=10;SupportFraction=0.622204;TotalReads=21;set=variant2	GT:DP:GQ	0/0:10:1	0/1
NW_004754941.1	609726	.	A	AC	126.20	PASS	AC=1;AF=0.25;AN=4;AlleleCount=1;BaseCalledFraction=0.238095;BaseCalledReadsWithVariant=5;DP=10;SupportFraction=0.242342;TotalReads=20;set=variant2	GT:DP:GQ	0/0:10:1	0/1
NW_004754941.1	609727	.	GTAA	G	126.20	PASS	AC=1;AF=0.25;AN=4;AlleleCount=1;BaseCalledFraction=0.285714;BaseCalledReadsWithVariant=6;DP=10;SupportFraction=0.702674;TotalReads=20;set=variant2	GT:DP:GQ	0/0:10:1	0/1
NW_004754941.1	609751	.	GCA	G	235.60	PASS	AC=1;AF=0.25;AN=4;AlleleCount=1;BaseCalledFraction=0.238095;BaseCalledReadsWithVariant=5;DP=10;SupportFraction=0.632495;TotalReads=19;set=variant2	GT:DP:GQ	0/0:10:1	0/1
NW_004754941.1	609764	.	C	A	235.60	PASS	AC=2;AF=0.5;AN=4;AlleleCount=2;BaseCalledFraction=0.6;BaseCalledReadsWithVariant=12;DP=10;SupportFraction=0.668877;TotalReads=19;set=variant2	GT:DP:GQ	0/0:10:1	1/1
NW_004754941.1	609768	.	A	G	235.60	PASS	AC=2;AF=0.5;AN=4;AlleleCount=2;BaseCalledFraction=0.75;BaseCalledReadsWithVariant=15;DP=10;SupportFraction=0.595099;TotalReads=19;set=variant2	GT:DP:GQ	0/0:10:1	1/1
NW_004754941.1	609772	.	C	A	235.60	PASS	AC=1;AF=0.25;AN=4;AlleleCount=1;BaseCalledFraction=0.65;BaseCalledReadsWithVariant=13;DP=10;SupportFraction=0.557728;TotalReads=19;set=variant2	GT:DP:GQ	0/0:10:1	0/1
NW_004754941.1	609778	.	A	T	235.60	PASS	AC=1;AF=0.25;AN=4;AlleleCount=1;BaseCalledFraction=0.4;BaseCalledReadsWithVariant=8;DP=10;SupportFraction=0.486945;TotalReads=19;set=variant2	GT:DP:GQ	0/0:10:1	0/1
NW_004754941.1	609785	.	TGT	TA	235.60	PASS	AC=1;AF=0.25;AN=4;AlleleCount=1;BaseCalledFraction=0.25;BaseCalledReadsWithVariant=5;DP=10;SupportFraction=0.403672;TotalReads=19;set=variant2	GT:DP:GQ	0/0:10:1	0/1
NW_004754941.1	610272	.	T	A	53.40	PASS	AC=1;AF=0.25;AN=4;AlleleCount=1;BaseCalledFraction=0.285714;BaseCalledReadsWithVariant=6;DP=10;SupportFraction=0.438161;TotalReads=16;set=variant	GT:DP:GQ	0/1	0/0:10:1
NW_004754941.1	610277	.	T	A	53.40	PASS	AC=1;AF=0.25;AN=4;AlleleCount=1;BaseCalledFraction=0.333333;BaseCalledReadsWithVariant=7;DP=10;SupportFraction=0.359421;TotalReads=16;set=variant	GT:DP:GQ	0/1	0/0:10:1
NW_004754941.1	610289	.	T	A	53.40	PASS	AC=1;AF=0.25;AN=4;AlleleCount=1;BaseCalledFraction=0.380952;BaseCalledReadsWithVariant=8;DP=10;SupportFraction=0.488879;TotalReads=16;set=variant	GT:DP:GQ	0/1	0/0:10:1
NW_004754941.1	610298	.	T	C	53.40	PASS	AC=1;AF=0.25;AN=4;AlleleCount=1;BaseCalledFraction=0.238095;BaseCalledReadsWithVariant=5;DP=10;SupportFraction=0.405351;TotalReads=16;set=variant	GT:DP:GQ	0/1	0/0:10:1
NW_004754941.1	610326	.	T	G	93.70	PASS	AC=1;AF=0.25;AN=4;AlleleCount=1;BaseCalledFraction=0.285714;BaseCalledReadsWithVariant=6;DP=10;SupportFraction=0.391556;TotalReads=19;set=variant	GT:DP:GQ	0/1	0/0:10:1
NW_004754941.1	610327	.	T	C	93.70	PASS	AC=1;AF=0.25;AN=4;AlleleCount=1;BaseCalledFraction=0.285714;BaseCalledReadsWithVariant=6;DP=10;SupportFraction=0.368237;TotalReads=19;set=variant	GT:DP:GQ	0/1	0/0:10:1
NW_004754941.1	610330	.	T	A	93.70	PASS	AC=1;AF=0.25;AN=4;AlleleCount=1;BaseCalledFraction=0.47619;BaseCalledReadsWithVariant=10;DP=10;SupportFraction=0.518119;TotalReads=19;set=variant	GT:DP:GQ	0/1	0/0:10:1
NW_004754941.1	610339	.	T	A	93.70	PASS	AC=1;AF=0.25;AN=4;AlleleCount=1;BaseCalledFraction=0.238095;BaseCalledReadsWithVariant=5;DP=10;SupportFraction=0.32739;TotalReads=19;set=variant	GT:DP:GQ	0/1	0/0:10:1
NW_004754941.1	610353	.	T	A	142.30	PASS	AC=2;AF=0.5;AN=4;AlleleCount=2;BaseCalledFraction=0.285714;BaseCalledReadsWithVariant=6;DP=10;SupportFraction=0.555323;TotalReads=19;set=variant	GT:DP:GQ	1/1	0/0:10:1
NW_004754941.1	610358	.	T	A	142.30	PASS	AC=1;AF=0.25;AN=4;AlleleCount=1;BaseCalledFraction=0.285714;BaseCalledReadsWithVariant=6;DP=10;SupportFraction=0.384708;TotalReads=19;set=variant	GT:DP:GQ	0/1	0/0:10:1
NW_004754941.1	610360	.	AT	A	142.30	PASS	AC=4;AF=1.0;AN=4;AlleleCount=2;DP=0;TotalReads=19;set=Intersection	GT	1/1	1/1
NW_004754941.1	610367	.	T	G	113.50	PASS	AC=1;AF=0.25;AN=4;AlleleCount=1;BaseCalledFraction=0.3;BaseCalledReadsWithVariant=6;DP=10;SupportFraction=0.458317;TotalReads=19;set=variant2	GT:DP:GQ	0/0:10:1	0/1
NW_004754941.1	610370	.	T	A	142.30	PASS	AC=4;AF=1.0;AN=4;AlleleCount=2;DP=0;TotalReads=19;set=Intersection	GT	1/1	1/1
NW_004754941.1	610378	.	C	T	142.30	PASS	AC=2;AF=0.5;AN=4;AlleleCount=2;BaseCalledFraction=0.285714;BaseCalledReadsWithVariant=6;DP=10;SupportFraction=0.561745;TotalReads=19;set=variant	GT:DP:GQ	1/1	0/0:10:1
NW_004754941.1	610379	.	T	A	142.30	PASS	AC=2;AF=0.5;AN=4;AlleleCount=1;DP=0;TotalReads=19;set=Intersection	GT	0/1	0/1
NW_004754941.1	610399	.	T	A	162.60	PASS	AC=1;AF=0.25;AN=4;AlleleCount=1;BaseCalledFraction=0.3;BaseCalledReadsWithVariant=6;DP=10;SupportFraction=0.335545;TotalReads=20;set=variant2	GT:DP:GQ	0/0:10:1	0/1
NW_004754941.1	610411	.	T	A	45.30	PASS	AC=2;AF=0.5;AN=4;AlleleCount=1;DP=0;set=Intersection	GT	0/1	0/1
NW_004754941.1	610420	.	T	A	45.30	PASS	AC=1;AF=0.25;AN=4;AlleleCount=1;BaseCalledFraction=0.238095;BaseCalledReadsWithVariant=5;DP=10;SupportFraction=0.340411;TotalReads=19;set=variant	GT:DP:GQ	0/1	0/0:10:1
NW_004754941.1	610434	.	T	A	58.40	PASS	AC=1;AF=0.25;AN=4;AlleleCount=1;BaseCalledFraction=0.238095;BaseCalledReadsWithVariant=5;DP=10;SupportFraction=0.529449;TotalReads=19;set=variant	GT:DP:GQ	0/1	0/0:10:1
NW_004754941.1	610441	.	AT	A	58.40	PASS	AC=2;AF=0.5;AN=4;AlleleCount=2;BaseCalledFraction=0.238095;BaseCalledReadsWithVariant=5;DP=10;SupportFraction=0.595374;TotalReads=19;set=variant	GT:DP:GQ	1/1	0/0:10:1
NW_004754941.1	610448	.	T	C	58.40	PASS	AC=2;AF=0.5;AN=4;AlleleCount=1;BaseCalledReadsWithVariant=5;DP=0;set=Intersection	GT	0/1	0/1
NW_004754941.1	610451	.	T	A	58.40	PASS	AC=4;AF=1.0;AN=4;AlleleCount=2;DP=0;set=Intersection	GT	1/1	1/1
NW_004754941.1	610460	.	T	C	58.40	PASS	AC=1;AF=0.25;AN=4;AlleleCount=1;BaseCalledFraction=0.333333;BaseCalledReadsWithVariant=7;DP=10;SupportFraction=0.426357;TotalReads=19;set=variant	GT:DP:GQ	0/1	0/0:10:1
NW_004754941.1	610482	.	AC	A	133.10	PASS	AC=1;AF=0.25;AN=4;AlleleCount=1;BaseCalledFraction=0.3;BaseCalledReadsWithVariant=6;DP=10;SupportFraction=0.426465;TotalReads=20;set=variant2	GT:DP:GQ	0/0:10:1	0/1
NW_004754941.1	610483	.	C	T	57.20	PASS	AC=1;AF=0.25;AN=4;AlleleCount=1;BaseCalledFraction=0.47619;BaseCalledReadsWithVariant=10;DP=10;SupportFraction=0.536275;TotalReads=19;set=variant	GT:DP:GQ	0/1	0/0:10:1
NW_004754941.1	610488	.	GC	G	133.10	PASS	AC=1;AF=0.25;AN=4;AlleleCount=1;BaseCalledFraction=0.25;BaseCalledReadsWithVariant=5;DP=10;SupportFraction=0.34898;TotalReads=20;set=variant2	GT:DP:GQ	0/0:10:1	0/1
NW_004754941.1	610498	.	G	A	38.10	PASS	AC=4;AF=1.0;AN=4;AlleleCount=2;DP=0;set=Intersection	GT	1/1	1/1
NW_004754941.1	610501	.	C	A	38.10	PASS	AC=2;AF=0.5;AN=4;AlleleCount=1;DP=0;set=Intersection	GT	0/1	0/1
NW_004754941.1	610523	.	ATT	A	50.40	PASS	AC=2;AF=0.5;AN=4;AlleleCount=2;BaseCalledFraction=0.238095;BaseCalledReadsWithVariant=5;DP=10;SupportFraction=0.582182;TotalReads=19;set=variant	GT:DP:GQ	1/1	0/0:10:1
NW_004754941.1	610532	.	T	C	50.40	PASS	AC=2;AF=0.5;AN=4;AlleleCount=2;BaseCalledFraction=0.285714;BaseCalledReadsWithVariant=6;DP=10;SupportFraction=0.488103;TotalReads=19;set=variant	GT:DP:GQ	1/1	0/0:10:1
NW_004754941.1	610533	.	G	A	50.40	PASS	AC=2;AF=0.5;AN=4;AlleleCount=1;DP=0;set=Intersection	GT	0/1	0/1
NW_004754941.1	610544	.	C	A	91.20	PASS	AC=1;AF=0.25;AN=4;AlleleCount=1;BaseCalledFraction=0.3;BaseCalledReadsWithVariant=6;DP=10;SupportFraction=0.351468;TotalReads=20;set=variant2	GT:DP:GQ	0/0:10:1	0/1
NW_004754941.1	610551	.	A	G	50.70	PASS	AC=4;AF=1.0;AN=4;AlleleCount=2;DP=0;set=Intersection	GT	1/1	1/1
NW_004754941.1	610557	.	A	T	50.70	PASS	AC=2;AF=0.5;AN=4;AlleleCount=2;BaseCalledFraction=0.318182;BaseCalledReadsWithVariant=7;DP=10;SupportFraction=0.614078;TotalReads=19;set=variant	GT:DP:GQ	1/1	0/0:10:1
NW_004754941.1	610558	.	A	T	50.70	PASS	AC=1;AF=0.25;AN=4;AlleleCount=1;BaseCalledFraction=0.227273;BaseCalledReadsWithVariant=5;DP=10;SupportFraction=0.46726;TotalReads=19;set=variant	GT:DP:GQ	0/1	0/0:10:1
NW_004754941.1	610572	.	G	T	41.90	PASS	AC=1;AF=0.25;AN=4;AlleleCount=1;BaseCalledFraction=0.35;BaseCalledReadsWithVariant=7;DP=10;SupportFraction=0.47664;TotalReads=20;set=variant2	GT:DP:GQ	0/0:10:1	0/1
NW_004754941.1	610573	.	A	C	33.60	PASS	AC=1;AF=0.25;AN=4;AlleleCount=1;BaseCalledFraction=0.5;BaseCalledReadsWithVariant=11;DP=10;SupportFraction=0.531071;TotalReads=20;set=variant	GT:DP:GQ	0/1	0/0:10:1
NW_004754941.1	610577	.	G	T	41.90	PASS	AC=1;AF=0.25;AN=4;AlleleCount=1;BaseCalledFraction=0.3;BaseCalledReadsWithVariant=6;DP=10;SupportFraction=0.475444;TotalReads=20;set=variant2	GT:DP:GQ	0/0:10:1	0/1
NW_004754941.1	610585	.	C	A	25.50	PASS	AC=1;AF=0.25;AN=4;AlleleCount=1;BaseCalledFraction=0.272727;BaseCalledReadsWithVariant=6;DP=10;SupportFraction=0.409273;TotalReads=19;set=variant	GT:DP:GQ	0/1	0/0:10:1
NW_004754941.1	610593	.	AT	A	25.50	PASS	AC=1;AF=0.25;AN=4;AlleleCount=1;BaseCalledFraction=0.227273;BaseCalledReadsWithVariant=5;DP=10;SupportFraction=0.517875;TotalReads=19;set=variant	GT:DP:GQ	0/1	0/0:10:1
NW_004754941.1	610620	.	A	C	25.40	PASS	AC=1;AF=0.25;AN=4;AlleleCount=1;BaseCalledFraction=0.25;BaseCalledReadsWithVariant=5;DP=10;SupportFraction=0.407304;TotalReads=20;set=variant2	GT:DP:GQ	0/0:10:1	0/1
NW_004754941.1	610622	.	A	C	63.90	PASS	AC=3;AF=0.75;AN=4;DP=0;set=Intersection	GT	0/1	1/1
NW_004754941.1	610626	.	G	A	63.90	PASS	AC=2;AF=0.5;AN=4;AlleleCount=1;DP=0;set=Intersection	GT	0/1	0/1
NW_004754941.1	610629	.	T	C	63.90	PASS	AC=2;AF=0.5;AN=4;AlleleCount=1;DP=0;set=Intersection	GT	0/1	0/1
NW_004754941.1	610670	.	T	C	26.40	PASS	AC=2;AF=0.5;AN=4;AlleleCount=2;BaseCalledFraction=0.3;BaseCalledReadsWithVariant=6;DP=10;SupportFraction=0.472569;TotalReads=20;set=variant2	GT:DP:GQ	0/0:10:1	1/1
NW_004754941.1	610674	.	G	C	26.50	PASS	AC=2;AF=0.5;AN=4;AlleleCount=1;DP=0;set=Intersection	GT	0/1	0/1
NW_004754941.1	610676	.	A	T	26.50	PASS	AC=3;AF=0.75;AN=4;DP=0;set=Intersection	GT	1/1	0/1
NW_004754941.1	610677	.	C	G	26.50	PASS	AC=3;AF=0.75;AN=4;DP=0;set=Intersection	GT	0/1	1/1
NW_004754941.1	610716	.	G	GT	45.30	PASS	AC=1;AF=0.25;AN=4;AlleleCount=1;BaseCalledFraction=0.3;BaseCalledReadsWithVariant=6;DP=10;SupportFraction=0.37927;TotalReads=20;set=variant2	GT:DP:GQ	0/0:10:1	0/1
NW_004754941.1	610717	.	GAC	G	45.30	PASS	AC=2;AF=0.5;AN=4;AlleleCount=2;BaseCalledFraction=0.3;BaseCalledReadsWithVariant=6;DP=10;SupportFraction=0.78244;TotalReads=20;set=variant2	GT:DP:GQ	0/0:10:1	1/1
NW_004754941.1	610755	.	T	A	52.90	PASS	AC=2;AF=0.5;AN=4;AlleleCount=2;BaseCalledFraction=0.25;BaseCalledReadsWithVariant=5;DP=10;SupportFraction=0.587284;TotalReads=20;set=variant2	GT:DP:GQ	0/0:10:1	1/1
NW_004754941.1	610760	.	G	C	52.90	PASS	AC=2;AF=0.5;AN=4;AlleleCount=2;BaseCalledFraction=0.4;BaseCalledReadsWithVariant=8;DP=10;SupportFraction=0.610928;TotalReads=20;set=variant2	GT:DP:GQ	0/0:10:1	1/1
NW_004754941.1	610762	.	A	T	52.90	PASS	AC=2;AF=0.5;AN=4;AlleleCount=2;BaseCalledFraction=0.4;BaseCalledReadsWithVariant=8;DP=10;SupportFraction=0.583237;TotalReads=20;set=variant2	GT:DP:GQ	0/0:10:1	1/1
NW_004754941.1	610763	.	C	G	52.90	PASS	AC=1;AF=0.25;AN=4;AlleleCount=1;BaseCalledFraction=0.4;BaseCalledReadsWithVariant=8;DP=10;SupportFraction=0.520691;TotalReads=20;set=variant2	GT:DP:GQ	0/0:10:1	0/1
NW_004754941.1	610779	.	AT	A	94.30	PASS	AC=2;AF=0.5;AN=4;AlleleCount=2;BaseCalledFraction=0.25;BaseCalledReadsWithVariant=5;DP=10;SupportFraction=0.718497;TotalReads=20;set=variant2	GT:DP:GQ	0/0:10:1	1/1
NW_004754941.1	610785	.	G	T	26.20	PASS	AC=1;AF=0.25;AN=4;AlleleCount=1;BaseCalledFraction=0.25;BaseCalledReadsWithVariant=5;DP=10;SupportFraction=0.447494;TotalReads=18;set=variant	GT:DP:GQ	0/1	0/0:10:1
NW_004754941.1	610787	.	A	G	94.30	PASS	AC=1;AF=0.25;AN=4;AlleleCount=1;BaseCalledFraction=0.3;BaseCalledReadsWithVariant=6;DP=10;SupportFraction=0.457571;TotalReads=20;set=variant2	GT:DP:GQ	0/0:10:1	0/1
NW_004754941.1	610792	.	T	A	26.20	PASS	AC=2;AF=0.5;AN=4;AlleleCount=1;DP=0;set=Intersection	GT	0/1	0/1
NW_004754941.1	610794	.	T	C	94.30	PASS	AC=2;AF=0.5;AN=4;AlleleCount=2;BaseCalledFraction=0.45;BaseCalledReadsWithVariant=9;DP=10;SupportFraction=0.661379;TotalReads=20;set=variant2	GT:DP:GQ	0/0:10:1	1/1
NW_004754941.1	610798	.	C	A	26.20	PASS	AC=1;AF=0.25;AN=4;AlleleCount=1;BaseCalledFraction=0.25;BaseCalledReadsWithVariant=5;DP=10;SupportFraction=0.515712;TotalReads=18;set=variant	GT:DP:GQ	0/1	0/0:10:1
NW_004754941.1	610826	.	GCA	G	50.30	PASS	AC=1;AF=0.25;AN=4;AlleleCount=1;BaseCalledFraction=0.3;BaseCalledReadsWithVariant=6;DP=10;SupportFraction=0.534771;TotalReads=20;set=variant2	GT:DP:GQ	0/0:10:1	0/1
NW_004754941.1	610858	.	T	A	31.70	PASS	AC=1;AF=0.25;AN=4;AlleleCount=1;BaseCalledFraction=0.25;BaseCalledReadsWithVariant=5;DP=10;SupportFraction=0.484153;TotalReads=20;set=variant2	GT:DP:GQ	0/0:10:1	0/1
NW_004754941.1	610901	.	AC	A	71	PASS	AC=2;AF=0.5;AN=4;AlleleCount=2;BaseCalledFraction=0.25;BaseCalledReadsWithVariant=5;DP=10;SupportFraction=0.421102;TotalReads=20;set=variant2	GT:DP:GQ	0/0:10:1	1/1
NW_004754941.1	610904	.	C	T	71	PASS	AC=2;AF=0.5;AN=4;AlleleCount=2;BaseCalledFraction=0.85;BaseCalledReadsWithVariant=17;DP=10;SupportFraction=0.697254;TotalReads=20;set=variant2	GT:DP:GQ	0/0:10:1	1/1
NW_004754941.1	610907	.	G	T	71	PASS	AC=1;AF=0.25;AN=4;AlleleCount=1;BaseCalledFraction=0.3;BaseCalledReadsWithVariant=6;DP=10;SupportFraction=0.35757;TotalReads=20;set=variant2	GT:DP:GQ	0/0:10:1	0/1
NW_004754941.1	610920	.	C	A	81.80	PASS	AC=1;AF=0.25;AN=4;AlleleCount=1;BaseCalledFraction=0.25;BaseCalledReadsWithVariant=5;DP=10;SupportFraction=0.383188;TotalReads=20;set=variant2	GT:DP:GQ	0/0:10:1	0/1
NW_004754941.1	610927	.	A	G	81.80	PASS	AC=1;AF=0.25;AN=4;AlleleCount=1;BaseCalledFraction=0.75;BaseCalledReadsWithVariant=15;DP=10;SupportFraction=0.690728;TotalReads=20;set=variant2	GT:DP:GQ	0/0:10:1	0/1
NW_004754941.1	610928	.	AT	A	81.80	PASS	AC=1;AF=0.25;AN=4;AlleleCount=1;BaseCalledFraction=0.3;BaseCalledReadsWithVariant=6;DP=10;SupportFraction=0.503373;TotalReads=20;set=variant2	GT:DP:GQ	0/0:10:1	0/1
NW_004754941.1	610948	.	GTA	G	68.10	PASS	AC=1;AF=0.25;AN=4;AlleleCount=1;BaseCalledFraction=0.25;BaseCalledReadsWithVariant=5;DP=10;SupportFraction=0.538814;TotalReads=20;set=variant2	GT:DP:GQ	0/0:10:1	0/1
NW_004754941.1	610953	.	G	T	68.10	PASS	AC=1;AF=0.25;AN=4;AlleleCount=1;BaseCalledFraction=0.3;BaseCalledReadsWithVariant=6;DP=10;SupportFraction=0.386604;TotalReads=20;set=variant2	GT:DP:GQ	0/0:10:1	0/1
NW_004754941.1	610954	.	G	T	68.10	PASS	AC=1;AF=0.25;AN=4;AlleleCount=1;BaseCalledFraction=0.3;BaseCalledReadsWithVariant=6;DP=10;SupportFraction=0.398296;TotalReads=20;set=variant2	GT:DP:GQ	0/0:10:1	0/1
NW_004754941.1	610961	.	C	A	68.10	PASS	AC=1;AF=0.25;AN=4;AlleleCount=1;BaseCalledFraction=0.35;BaseCalledReadsWithVariant=7;DP=10;SupportFraction=0.390222;TotalReads=20;set=variant2	GT:DP:GQ	0/0:10:1	0/1
NW_004754941.1	610969	.	AT	A	68.10	PASS	AC=1;AF=0.25;AN=4;AlleleCount=1;BaseCalledFraction=0.25;BaseCalledReadsWithVariant=5;DP=10;SupportFraction=0.46696;TotalReads=20;set=variant2	GT:DP:GQ	0/0:10:1	0/1
NW_004754941.1	610990	.	T	C	67.90	PASS	AC=1;AF=0.25;AN=4;AlleleCount=1;BaseCalledFraction=0.25;BaseCalledReadsWithVariant=5;DP=10;SupportFraction=0.459582;TotalReads=20;set=variant2	GT:DP:GQ	0/0:10:1	0/1
NW_004754941.1	610995	.	G	T	67.90	PASS	AC=1;AF=0.25;AN=4;AlleleCount=1;BaseCalledFraction=0.25;BaseCalledReadsWithVariant=5;DP=10;SupportFraction=0.44408;TotalReads=20;set=variant2	GT:DP:GQ	0/0:10:1	0/1
NW_004754941.1	611002	.	C	A	67.90	PASS	AC=1;AF=0.25;AN=4;AlleleCount=1;BaseCalledFraction=0.35;BaseCalledReadsWithVariant=7;DP=10;SupportFraction=0.396268;TotalReads=20;set=variant2	GT:DP:GQ	0/0:10:1	0/1
NW_004754941.1	611033	.	T	A	50.70	PASS	AC=1;AF=0.25;AN=4;AlleleCount=1;BaseCalledFraction=0.35;BaseCalledReadsWithVariant=7;DP=10;SupportFraction=0.562191;TotalReads=20;set=variant2	GT:DP:GQ	0/0:10:1	0/1
NW_004754941.1	620125	.	C	T	228.30	PASS	AC=1;AF=0.25;AN=4;AlleleCount=1;BaseCalledFraction=0.4;BaseCalledReadsWithVariant=8;DP=10;SupportFraction=0.428428;TotalReads=15;set=variant	GT:DP:GQ	0/1	0/0:10:1
NW_004754941.1	620127	.	G	A	228.30	PASS	AC=1;AF=0.25;AN=4;AlleleCount=1;BaseCalledFraction=0.4;BaseCalledReadsWithVariant=8;DP=10;SupportFraction=0.328141;TotalReads=15;set=variant	GT:DP:GQ	0/1	0/0:10:1
NW_004754941.1	620131	.	TC	T	228.30	PASS	AC=1;AF=0.25;AN=4;AlleleCount=1;BaseCalledFraction=0.45;BaseCalledReadsWithVariant=9;DP=10;SupportFraction=0.325803;TotalReads=15;set=variant	GT:DP:GQ	0/1	0/0:10:1
NW_004754941.1	620143	.	A	G	30.50	PASS	AC=1;AF=0.25;AN=4;AlleleCount=1;BaseCalledFraction=0.45;BaseCalledReadsWithVariant=9;DP=10;SupportFraction=0.52183;TotalReads=15;set=variant	GT:DP:GQ	0/1	0/0:10:1
NW_004754941.1	620193	.	GA	G	38.20	PASS	AC=1;AF=0.25;AN=4;AlleleCount=1;BaseCalledFraction=0.5;BaseCalledReadsWithVariant=10;DP=10;SupportFraction=0.576387;TotalReads=16;set=variant	GT:DP:GQ	0/1	0/0:10:1
NW_004754941.1	620205	.	G	T	100.70	PASS	AC=1;AF=0.25;AN=4;AlleleCount=1;BaseCalledFraction=0.45;BaseCalledReadsWithVariant=9;DP=10;SupportFraction=0.514842;TotalReads=16;set=variant	GT:DP:GQ	0/1	0/0:10:1
NW_004754941.1	620209	.	A	G	100.70	PASS	AC=1;AF=0.25;AN=4;AlleleCount=1;BaseCalledFraction=0.45;BaseCalledReadsWithVariant=9;DP=10;SupportFraction=0.421176;TotalReads=16;set=variant	GT:DP:GQ	0/1	0/0:10:1
NW_004754941.1	620220	.	C	T	104.90	PASS	AC=1;AF=0.25;AN=4;AlleleCount=1;BaseCalledFraction=0.5;BaseCalledReadsWithVariant=10;DP=10;SupportFraction=0.457862;TotalReads=16;set=variant	GT:DP:GQ	0/1	0/0:10:1
NW_004754941.1	620223	.	G	A	104.90	PASS	AC=1;AF=0.25;AN=4;AlleleCount=1;BaseCalledFraction=0.45;BaseCalledReadsWithVariant=9;DP=10;SupportFraction=0.477937;TotalReads=16;set=variant	GT:DP:GQ	0/1	0/0:10:1
NW_004754941.1	620230	.	T	C	104.90	PASS	AC=1;AF=0.25;AN=4;AlleleCount=1;BaseCalledFraction=0.55;BaseCalledReadsWithVariant=11;DP=10;SupportFraction=0.41591;TotalReads=16;set=variant	GT:DP:GQ	0/1	0/0:10:1
NW_004754941.1	620241	.	T	A	416.30	PASS	AC=1;AF=0.25;AN=4;AlleleCount=1;BaseCalledFraction=0.3;BaseCalledReadsWithVariant=6;DP=10;SupportFraction=0.555346;TotalReads=16;set=variant	GT:DP:GQ	0/1	0/0:10:1
NW_004754941.1	620246	.	T	A	416.30	PASS	AC=1;AF=0.25;AN=4;AlleleCount=1;BaseCalledFraction=0.45;BaseCalledReadsWithVariant=9;DP=10;SupportFraction=0.438803;TotalReads=16;set=variant	GT:DP:GQ	0/1	0/0:10:1
NW_004754941.1	620255	.	GT	G	416.30	PASS	AC=1;AF=0.25;AN=4;AlleleCount=1;BaseCalledFraction=0.35;BaseCalledReadsWithVariant=7;DP=10;SupportFraction=0.414594;TotalReads=16;set=variant	GT:DP:GQ	0/1	0/0:10:1
NW_004754941.1	620260	.	GA	G	416.30	PASS	AC=1;AF=0.25;AN=4;AlleleCount=1;BaseCalledFraction=0.5;BaseCalledReadsWithVariant=10;DP=10;SupportFraction=0.57026;TotalReads=16;set=variant	GT:DP:GQ	0/1	0/0:10:1
NW_004754941.1	620263	.	T	G	416.30	PASS	AC=1;AF=0.25;AN=4;AlleleCount=1;BaseCalledFraction=0.5;BaseCalledReadsWithVariant=10;DP=10;SupportFraction=0.611009;TotalReads=16;set=variant	GT:DP:GQ	0/1	0/0:10:1
NW_004754941.1	620269	.	T	C	416.30	PASS	AC=1;AF=0.25;AN=4;AlleleCount=1;BaseCalledFraction=0.45;BaseCalledReadsWithVariant=9;DP=10;SupportFraction=0.530623;TotalReads=16;set=variant	GT:DP:GQ	0/1	0/0:10:1
NW_004754941.1	620270	.	C	G	416.30	PASS	AC=1;AF=0.25;AN=4;AlleleCount=1;BaseCalledFraction=0.45;BaseCalledReadsWithVariant=9;DP=10;SupportFraction=0.53585;TotalReads=16;set=variant	GT:DP:GQ	0/1	0/0:10:1
```
