## Supplementary Data 2 for "Gene-level, but not chromosome-wide, divergence between a very young house fly proto-Y chromosome and its homologous proto-X chromosome": SuppData2_Oxford Nanopore reads.vcf (part 2 of 64)

```
NW_004754941.1	620276	.	C	T	416.30	PASS	AC=1;AF=0.25;AN=4;AlleleCount=1;BaseCalledFraction=0.5;BaseCalledReadsWithVariant=10;DP=10;SupportFraction=0.469044;TotalReads=16;set=variant	GT:DP:GQ	0/1	0/0:10:1
NW_004754941.1	620281	.	C	T	416.30	PASS	AC=1;AF=0.25;AN=4;AlleleCount=1;BaseCalledFraction=0.55;BaseCalledReadsWithVariant=11;DP=10;SupportFraction=0.513421;TotalReads=16;set=variant	GT:DP:GQ	0/1	0/0:10:1
NW_004754941.1	620295	.	C	A	53.60	PASS	AC=1;AF=0.25;AN=4;AlleleCount=1;BaseCalledFraction=0.45;BaseCalledReadsWithVariant=9;DP=10;SupportFraction=0.452788;TotalReads=16;set=variant	GT:DP:GQ	0/1	0/0:10:1
NW_004754941.1	620450	.	GAAACACCAGGA	G	132.90	PASS	AC=1;AF=0.25;AN=4;AlleleCount=1;BaseCalledFraction=0.3;BaseCalledReadsWithVariant=6;DP=10;SupportFraction=0.733226;TotalReads=15;set=variant	GT:DP:GQ	0/1	0/0:10:1
NW_004754941.1	622458	.	T	G	176.60	PASS	AC=2;AF=0.5;AN=4;AlleleCount=2;BaseCalledFraction=0.85;BaseCalledReadsWithVariant=17;DP=10;SupportFraction=0.856419;TotalReads=18;set=variant	GT:DP:GQ	1/1	0/0:10:1
NW_004754941.1	625979	.	G	A	51.10	PASS	AC=2;AF=0.5;AN=4;AlleleCount=2;BaseCalledFraction=0.564103;BaseCalledReadsWithVariant=132;DP=10;SupportFraction=0.699282;TotalReads=6;set=variant	GT:DP:GQ	1/1	0/0:10:1
NW_004754941.1	625985	.	C	A	51.10	PASS	AC=2;AF=0.5;AN=4;AlleleCount=2;BaseCalledFraction=0.855319;BaseCalledReadsWithVariant=201;DP=10;SupportFraction=0.884383;TotalReads=6;set=variant	GT:DP:GQ	1/1	0/0:10:1
NW_004754941.1	625991	.	G	A	51.10	PASS	AC=2;AF=0.5;AN=4;AlleleCount=2;BaseCalledFraction=0.86383;BaseCalledReadsWithVariant=203;DP=10;SupportFraction=0.737336;TotalReads=6;set=variant	GT:DP:GQ	1/1	0/0:10:1
NW_004754941.1	626033	.	G	A	30.10	PASS	AC=1;AF=0.25;AN=4;AlleleCount=1;BaseCalledFraction=0.764706;BaseCalledReadsWithVariant=182;DP=10;SupportFraction=0.432586;TotalReads=191;set=variant	GT:DP:GQ	0/1	0/0:10:1
NW_004754941.1	626045	.	G	A	36.30	PASS	AC=1;AF=0.25;AN=4;AlleleCount=1;BaseCalledFraction=0.659664;BaseCalledReadsWithVariant=157;DP=10;SupportFraction=0.440984;TotalReads=194;set=variant	GT:DP:GQ	0/1	0/0:10:1
NW_004754941.1	626066	.	G	A	68.80	PASS	AC=2;AF=0.5;AN=4;AlleleCount=1;DP=0;set=Intersection	GT	0/1	0/1
NW_004754941.1	626075	.	G	A	68.80	PASS	AC=2;AF=0.5;AN=4;AlleleCount=1;DP=0;set=Intersection	GT	0/1	0/1
NW_004754941.1	626117	.	G	A	48.60	PASS	AC=1;AF=0.25;AN=4;AlleleCount=1;BaseCalledFraction=0.75;BaseCalledReadsWithVariant=180;DP=10;SupportFraction=0.43415;TotalReads=196;set=variant	GT:DP:GQ	0/1	0/0:10:1
NW_004754941.1	626129	.	G	A	62.80	PASS	AC=2;AF=0.5;AN=4;AlleleCount=1;DP=0;set=Intersection	GT	0/1	0/1
NW_004754941.1	626141	.	G	A	67.60	PASS	AC=2;AF=0.5;AN=4;AlleleCount=1;DP=0;TotalReads=195;set=Intersection	GT	0/1	0/1
NW_004754941.1	626153	.	G	A	42.50	PASS	AC=2;AF=0.5;AN=4;AlleleCount=1;DP=0;set=Intersection	GT	0/1	0/1
NW_004754941.1	626204	.	G	A	31	PASS	AC=2;AF=0.5;AN=4;AlleleCount=1;DP=0;TotalReads=195;set=Intersection	GT	0/1	0/1
NW_004754941.1	626216	.	G	A	43.40	PASS	AC=2;AF=0.5;AN=4;AlleleCount=1;DP=0;set=Intersection	GT	0/1	0/1
NW_004754941.1	626228	.	G	A	31.60	PASS	AC=2;AF=0.5;AN=4;AlleleCount=1;DP=0;set=Intersection	GT	0/1	0/1
NW_004754941.1	695869	.	ATTTTT	A	21.80	PASS	AC=1;AF=0.25;AN=4;AlleleCount=1;BaseCalledFraction=0.285714;BaseCalledReadsWithVariant=6;DP=10;SupportFraction=0.331067;TotalReads=10;set=variant2	GT:DP:GQ	0/0:10:1	0/1
NW_004754941.1	695887	.	A	G	135.90	PASS	AC=1;AF=0.25;AN=4;AlleleCount=1;BaseCalledFraction=0.809524;BaseCalledReadsWithVariant=17;DP=10;SupportFraction=0.726247;TotalReads=14;set=variant2	GT:DP:GQ	0/0:10:1	0/1
NW_004754941.1	695895	.	AT	A	135.90	PASS	AC=1;AF=0.25;AN=4;AlleleCount=1;BaseCalledFraction=0.380952;BaseCalledReadsWithVariant=8;DP=10;SupportFraction=0.328302;TotalReads=14;set=variant2	GT:DP:GQ	0/0:10:1	0/1
NW_004754941.1	695905	.	AT	A	135.90	PASS	AC=1;AF=0.25;AN=4;AlleleCount=1;BaseCalledFraction=0.238095;BaseCalledReadsWithVariant=5;DP=10;SupportFraction=0.270355;TotalReads=14;set=variant2	GT:DP:GQ	0/0:10:1	0/1
NW_004754941.1	695912	.	T	C	135.90	PASS	AC=2;AF=0.5;AN=4;AlleleCount=2;BaseCalledFraction=0.761905;BaseCalledReadsWithVariant=16;DP=10;SupportFraction=0.714771;TotalReads=14;set=variant2	GT:DP:GQ	0/0:10:1	1/1
NW_004754941.1	695968	.	T	G	179.90	PASS	AC=2;AF=0.5;AN=4;AlleleCount=2;BaseCalledFraction=0.952381;BaseCalledReadsWithVariant=20;DP=10;SupportFraction=0.599094;TotalReads=14;set=variant2	GT:DP:GQ	0/0:10:1	1/1
NW_004754941.1	696024	.	A	AT	199.60	PASS	AC=1;AF=0.25;AN=4;AlleleCount=1;BaseCalledFraction=0.238095;BaseCalledReadsWithVariant=5;DP=10;SupportFraction=0.36608;TotalReads=12;set=variant2	GT:DP:GQ	0/0:10:1	0/1
NW_004754941.1	696032	.	C	A	199.60	PASS	AC=2;AF=0.5;AN=4;AlleleCount=2;BaseCalledFraction=0.8;BaseCalledReadsWithVariant=16;DP=10;SupportFraction=0.81161;TotalReads=12;set=variant2	GT:DP:GQ	0/0:10:1	1/1
NW_004754941.1	696041	.	A	G	199.60	PASS	AC=2;AF=0.5;AN=4;AlleleCount=2;BaseCalledFraction=0.9;BaseCalledReadsWithVariant=18;DP=10;SupportFraction=0.753151;TotalReads=12;set=variant2	GT:DP:GQ	0/0:10:1	1/1
NW_004754941.1	696071	.	A	C	159.40	PASS	AC=2;AF=0.5;AN=4;AlleleCount=2;BaseCalledFraction=0.380952;BaseCalledReadsWithVariant=8;DP=10;SupportFraction=0.824513;TotalReads=13;set=variant2	GT:DP:GQ	0/0:10:1	1/1
NW_004754941.1	696072	.	TG	T	159.40	PASS	AC=2;AF=0.5;AN=4;AlleleCount=2;BaseCalledFraction=0.714286;BaseCalledReadsWithVariant=15;DP=10;SupportFraction=0.831904;TotalReads=13;set=variant2	GT:DP:GQ	0/0:10:1	1/1
NW_004754941.1	696119	.	T	C	133.40	PASS	AC=2;AF=0.5;AN=4;AlleleCount=2;BaseCalledFraction=0.727273;BaseCalledReadsWithVariant=16;DP=10;SupportFraction=0.619657;TotalReads=14;set=variant2	GT:DP:GQ	0/0:10:1	1/1
NW_004754941.1	696157	.	TC	T	116.30	PASS	AC=1;AF=0.25;AN=4;AlleleCount=1;BaseCalledFraction=0.285714;BaseCalledReadsWithVariant=6;DP=10;SupportFraction=0.254598;TotalReads=14;set=variant2	GT:DP:GQ	0/0:10:1	0/1
NW_004754941.1	696159	.	GA	G	116.30	PASS	AC=1;AF=0.25;AN=4;AlleleCount=1;BaseCalledFraction=0.285714;BaseCalledReadsWithVariant=6;DP=10;SupportFraction=0.245765;TotalReads=14;set=variant2	GT:DP:GQ	0/0:10:1	0/1
NW_004754941.1	696166	.	A	T	116.30	PASS	AC=2;AF=0.5;AN=4;AlleleCount=2;BaseCalledFraction=0.809524;BaseCalledReadsWithVariant=17;DP=10;SupportFraction=0.791209;TotalReads=14;set=variant2	GT:DP:GQ	0/0:10:1	1/1
NW_004754941.1	696293	.	G	A	42	PASS	AC=1;AF=0.25;AN=4;AlleleCount=1;BaseCalledFraction=0.272727;BaseCalledReadsWithVariant=6;DP=10;SupportFraction=0.394351;TotalReads=15;set=variant2	GT:DP:GQ	0/0:10:1	0/1
NW_004754941.1	696305	.	T	G	295.30	PASS	AC=2;AF=0.5;AN=4;AlleleCount=2;BaseCalledFraction=0.857143;BaseCalledReadsWithVariant=18;DP=10;SupportFraction=0.68947;TotalReads=15;set=variant2	GT:DP:GQ	0/0:10:1	1/1
NW_004754941.1	696313	.	C	A	295.30	PASS	AC=1;AF=0.25;AN=4;AlleleCount=1;BaseCalledFraction=0.809524;BaseCalledReadsWithVariant=17;DP=10;SupportFraction=0.709597;TotalReads=15;set=variant2	GT:DP:GQ	0/0:10:1	0/1
NW_004754941.1	696341	.	G	A	109.30	PASS	AC=1;AF=0.25;AN=4;AlleleCount=1;BaseCalledFraction=0.47619;BaseCalledReadsWithVariant=10;DP=10;SupportFraction=0.475174;TotalReads=15;set=variant2	GT:DP:GQ	0/0:10:1	0/1
NW_004754941.1	696518	.	TA	T	37.90	PASS	AC=1;AF=0.25;AN=4;AlleleCount=1;BaseCalledFraction=0.333333;BaseCalledReadsWithVariant=7;DP=10;SupportFraction=0.445816;TotalReads=16;set=variant2	GT:DP:GQ	0/0:10:1	0/1
NW_004754941.1	696527	.	ATTTT	A	37.90	PASS	AC=1;AF=0.25;AN=4;AlleleCount=1;BaseCalledFraction=0.285714;BaseCalledReadsWithVariant=6;DP=10;SupportFraction=0.388197;TotalReads=16;set=variant2	GT:DP:GQ	0/0:10:1	0/1
NW_004754941.1	696571	.	G	T	211.20	PASS	AC=2;AF=0.5;AN=4;AlleleCount=2;BaseCalledFraction=0.727273;BaseCalledReadsWithVariant=16;DP=10;SupportFraction=0.630137;TotalReads=15;set=variant2	GT:DP:GQ	0/0:10:1	1/1
NW_004754941.1	696616	.	T	C	87.60	PASS	AC=2;AF=0.5;AN=4;AlleleCount=2;BaseCalledFraction=0.5;BaseCalledReadsWithVariant=10;DP=10;SupportFraction=0.713883;TotalReads=15;set=variant2	GT:DP:GQ	0/0:10:1	1/1
NW_004754941.1	696683	.	CAA	C	31.30	PASS	AC=1;AF=0.25;AN=4;AlleleCount=1;BaseCalledFraction=0.25;BaseCalledReadsWithVariant=5;DP=10;SupportFraction=0.324088;TotalReads=15;set=variant2	GT:DP:GQ	0/0:10:1	0/1
NW_004754941.1	773190	.	G	A	84.80	PASS	AC=2;AF=0.5;AN=4;AlleleCount=1;DP=0;set=Intersection	GT	0/1	0/1
NW_004754941.1	773197	.	G	A	84.80	PASS	AC=4;AF=1.0;AN=4;AlleleCount=2;DP=0;set=Intersection	GT	1/1	1/1
NW_004754941.1	773234	.	TCC	T,TC	38.90	PASS	AC=2,2;AF=0.5,0.5;AN=4;AlleleCount=2;DP=0;set=Intersection	GT	1/1	2/2
NW_004754941.1	773286	.	T	A	76.80	PASS	AC=1;AF=0.25;AN=4;AlleleCount=1;BaseCalledFraction=0.212766;BaseCalledReadsWithVariant=10;DP=10;SupportFraction=0.425619;TotalReads=45;set=variant2	GT:DP:GQ	0/0:10:1	0/1
NW_004754941.1	773396	.	C	T	35.50	PASS	AC=1;AF=0.25;AN=4;AlleleCount=1;BaseCalledFraction=0.358491;BaseCalledReadsWithVariant=19;DP=10;SupportFraction=0.466011;TotalReads=46;set=variant2	GT:DP:GQ	0/0:10:1	0/1
NW_004754941.1	773426	.	TA	T	40.40	PASS	AC=2;AF=0.5;AN=4;AlleleCount=2;BaseCalledFraction=0.207547;BaseCalledReadsWithVariant=11;DP=10;SupportFraction=0.686583;TotalReads=49;set=variant2	GT:DP:GQ	0/0:10:1	1/1
NW_004754941.1	773640	.	TA	T	24.70	PASS	AC=2;AF=0.5;AN=4;AlleleCount=2;BaseCalledFraction=0.285714;BaseCalledReadsWithVariant=12;DP=10;SupportFraction=0.641185;TotalReads=40;set=variant	GT:DP:GQ	1/1	0/0:10:1
NW_004754942.1	86441	.	T	C	211.40	PASS	AC=2;AF=0.5;AN=4;AlleleCount=1;DP=0;set=Intersection	GT	0/1	0/1
NW_004754942.1	86442	.	A	G	211.40	PASS	AC=3;AF=0.75;AN=4;DP=0;set=Intersection	GT	0/1	1/1
NW_004754942.1	86492	.	C	T	25.40	PASS	AC=1;AF=0.25;AN=4;AlleleCount=1;BaseCalledFraction=0.225806;BaseCalledReadsWithVariant=14;DP=10;SupportFraction=0.227822;TotalReads=28;set=variant2	GT:DP:GQ	0/0:10:1	0/1
NW_004754942.1	86507	.	A	AACTCCTTAAATATTGAGTTTTCGGCGTTTTT	1008.20	PASS	AC=1;AF=0.25;AN=4;AlleleCount=1;BaseCalledFraction=0.2375;BaseCalledReadsWithVariant=19;DP=10;SupportFraction=0.448102;TotalReads=29;set=variant	GT:DP:GQ	0/1	0/0:10:1
NW_004754942.1	86552	.	T	C	221.20	PASS	AC=2;AF=0.5;AN=4;AlleleCount=1;BaseCalledReadsWithVariant=28;DP=0;TotalReads=31;set=Intersection	GT	0/1	0/1
NW_004754942.1	86555	.	C	T	221.20	PASS	AC=4;AF=1.0;AN=4;AlleleCount=2;DP=0;TotalReads=31;set=Intersection	GT	1/1	1/1
NW_004754942.1	86574	.	C	T	165.80	PASS	AC=4;AF=1.0;AN=4;AlleleCount=2;DP=0;set=Intersection	GT	1/1	1/1
NW_004754942.1	86590	.	C	G	228.20	PASS	AC=2;AF=0.5;AN=4;AlleleCount=1;DP=0;set=Intersection	GT	0/1	0/1
NW_004754942.1	86643	.	T	C	64.20	PASS	AC=2;AF=0.5;AN=4;AlleleCount=1;DP=0;set=Intersection	GT	0/1	0/1
NW_004754942.1	86655	.	A	C	425.50	PASS	AC=2;AF=0.5;AN=4;AlleleCount=1;DP=0;set=Intersection	GT	0/1	0/1
NW_004754942.1	86658	.	G	A	425.50	PASS	AC=2;AF=0.5;AN=4;AlleleCount=1;DP=0;set=Intersection	GT	0/1	0/1
NW_004754942.1	86671	.	A	T	331.80	PASS	AC=2;AF=0.5;AN=4;AlleleCount=1;DP=0;set=Intersection	GT	0/1	0/1
NW_004754942.1	86672	.	A	T	331.80	PASS	AC=2;AF=0.5;AN=4;AlleleCount=1;DP=0;set=Intersection	GT	0/1	0/1
NW_004754942.1	86698	.	C	T	150.70	PASS	AC=3;AF=0.75;AN=4;DP=0;set=Intersection	GT	0/1	1/1
NW_004754942.1	86708	.	CT	C	150.70	PASS	AC=2;AF=0.5;AN=4;AlleleCount=1;DP=0;set=Intersection	GT	0/1	0/1
NW_004754942.1	86738	.	G	A	156.20	PASS	AC=3;AF=0.75;AN=4;DP=0;TotalReads=31;set=Intersection	GT	1/1	0/1
NW_004754942.1	86788	.	G	A	154.70	PASS	AC=3;AF=0.75;AN=4;DP=0;set=Intersection	GT	1/1	0/1
NW_004754942.1	86799	.	CT	C	621.80	PASS	AC=1;AF=0.25;AN=4;AlleleCount=1;BaseCalledFraction=0.349398;BaseCalledReadsWithVariant=29;DP=10;SupportFraction=0.238956;TotalReads=31;set=variant	GT:DP:GQ	0/1	0/0:10:1
NW_004754942.1	86809	.	T	C	621.80	PASS	AC=4;AF=1.0;AN=4;AlleleCount=2;DP=0;set=Intersection	GT	1/1	1/1
NW_004754942.1	86814	.	T	A	621.80	PASS	AC=4;AF=1.0;AN=4;AlleleCount=2;DP=0;set=Intersection	GT	1/1	1/1
NW_004754942.1	86815	.	C	T	621.80	PASS	AC=4;AF=1.0;AN=4;AlleleCount=2;DP=0;set=Intersection	GT	1/1	1/1
NW_004754942.1	86825	.	T	C	621.80	PASS	AC=2;AF=0.5;AN=4;AlleleCount=1;DP=0;set=Intersection	GT	0/1	0/1
NW_004754942.1	86838	.	A	AT	394.50	PASS	AC=4;AF=1.0;AN=4;AlleleCount=2;DP=0;set=Intersection	GT	1/1	1/1
NW_004754942.1	86841	.	CT	C	394.50	PASS	AC=4;AF=1.0;AN=4;AlleleCount=2;DP=0;set=Intersection	GT	1/1	1/1
NW_004754942.1	86857	.	A	G	362.50	PASS	AC=3;AF=0.75;AN=4;DP=0;set=Intersection	GT	1/1	0/1
NW_004754942.1	86859	.	C	T	362.50	PASS	AC=3;AF=0.75;AN=4;DP=0;set=Intersection	GT	1/1	0/1
NW_004754942.1	86884	.	TGATCAATTTTACCGCGTTTATAGCTATTATTTGA	T	931.90	PASS	AC=1;AF=0.25;AN=4;AlleleCount=1;BaseCalledFraction=0.256098;BaseCalledReadsWithVariant=21;DP=10;SupportFraction=0.5964;TotalReads=30;set=variant	GT:DP:GQ	0/1	0/0:10:1
NW_004754942.1	86918	.	A	T	78.50	PASS	AC=2;AF=0.5;AN=4;AlleleCount=2;BaseCalledFraction=0.344262;BaseCalledReadsWithVariant=21;DP=10;SupportFraction=0.498215;TotalReads=28;set=variant2	GT:DP:GQ	0/0:10:1	1/1
NW_004754942.1	86950	.	T	C	61.50	PASS	AC=2;AF=0.5;AN=4;AlleleCount=1;DP=0;set=Intersection	GT	0/1	0/1
NW_004754942.1	87015	.	CT	C	138.10	PASS	AC=1;AF=0.25;AN=4;AlleleCount=1;BaseCalledFraction=0.316667;BaseCalledReadsWithVariant=19;DP=10;SupportFraction=0.337929;TotalReads=27;set=variant2	GT:DP:GQ	0/0:10:1	0/1
NW_004754942.1	87022	.	G	A	169	PASS	AC=3;AF=0.75;AN=4;DP=0;set=Intersection	GT	0/1	1/1
NW_004754942.1	87035	.	C	T	612.70	PASS	AC=4;AF=1.0;AN=4;AlleleCount=2;DP=0;set=Intersection	GT	1/1	1/1
NW_004754942.1	87041	.	T	C	612.70	PASS	AC=2;AF=0.5;AN=4;AlleleCount=1;DP=0;set=Intersection	GT	0/1	0/1
NW_004754942.1	87049	.	C	T	612.70	PASS	AC=4;AF=1.0;AN=4;AlleleCount=2;DP=0;set=Intersection	GT	1/1	1/1
NW_004754942.1	87059	.	C	T	612.70	PASS	AC=4;AF=1.0;AN=4;AlleleCount=2;DP=0;set=Intersection	GT	1/1	1/1
NW_004754942.1	87079	.	C	G	148.10	PASS	AC=2;AF=0.5;AN=4;AlleleCount=1;DP=0;set=Intersection	GT	0/1	0/1
NW_004754942.1	87106	.	C	CT	156.40	PASS	AC=1;AF=0.25;AN=4;AlleleCount=1;BaseCalledFraction=0.346154;BaseCalledReadsWithVariant=27;DP=10;SupportFraction=0.384242;TotalReads=28;set=variant	GT:DP:GQ	0/1	0/0:10:1
NW_004754942.1	87110	.	G	T	156.40	PASS	AC=3;AF=0.75;AN=4;DP=0;set=Intersection	GT	1/1	0/1
NW_004754942.1	87124	.	C	T	209.50	PASS	AC=4;AF=1.0;AN=4;AlleleCount=2;DP=0;set=Intersection	GT	1/1	1/1
NW_004754942.1	87131	.	T	C	209.50	PASS	AC=2;AF=0.5;AN=4;AlleleCount=1;DP=0;set=Intersection	GT	0/1	0/1
NW_004754942.1	87154	.	C	A	246.20	PASS	AC=4;AF=1.0;AN=4;AlleleCount=2;DP=0;set=Intersection	GT	1/1	1/1
NW_004754942.1	87207	.	T	G	216.80	PASS	AC=2;AF=0.5;AN=4;AlleleCount=1;DP=0;set=Intersection	GT	0/1	0/1
NW_004754942.1	87222	.	T	C	50.60	PASS	AC=2;AF=0.5;AN=4;AlleleCount=1;DP=0;set=Intersection	GT	0/1	0/1
NW_004754942.1	87260	.	C	G	206.80	PASS	AC=2;AF=0.5;AN=4;AlleleCount=1;DP=0;set=Intersection	GT	0/1	0/1
NW_004754942.1	87281	.	C	T	96.30	PASS	AC=4;AF=1.0;AN=4;AlleleCount=2;DP=0;TotalReads=24;set=Intersection	GT	1/1	1/1
NW_004754943.1	220	.	T	G	33.80	PASS	AC=1;AF=0.25;AN=4;AlleleCount=1;BaseCalledFraction=0.45;BaseCalledReadsWithVariant=9;DP=10;SupportFraction=0.499137;TotalReads=16;set=variant	GT:DP:GQ	0/1	0/0:10:1
NW_004754943.1	226	.	A	G	33.80	PASS	AC=2;AF=0.5;AN=4;AlleleCount=2;BaseCalledFraction=0.85;BaseCalledReadsWithVariant=17;DP=10;SupportFraction=0.587429;TotalReads=16;set=variant	GT:DP:GQ	1/1	0/0:10:1
NW_004754943.1	231	.	A	C	33.80	PASS	AC=1;AF=0.25;AN=4;AlleleCount=1;BaseCalledFraction=0.3;BaseCalledReadsWithVariant=6;DP=10;SupportFraction=0.44365;TotalReads=16;set=variant	GT:DP:GQ	0/1	0/0:10:1
NW_004754943.1	433	.	T	A	20.50	PASS	AC=1;AF=0.25;AN=4;AlleleCount=1;BaseCalledFraction=0.375;BaseCalledReadsWithVariant=9;DP=10;SupportFraction=0.628897;TotalReads=19;set=variant	GT:DP:GQ	0/1	0/0:10:1
NW_004754943.1	478	.	C	A	51.20	PASS	AC=1;AF=0.25;AN=4;AlleleCount=1;BaseCalledFraction=0.541667;BaseCalledReadsWithVariant=13;DP=10;SupportFraction=0.615215;TotalReads=19;set=variant	GT:DP:GQ	0/1	0/0:10:1
NW_004754943.1	480	.	G	T	51.20	PASS	AC=1;AF=0.25;AN=4;AlleleCount=1;BaseCalledFraction=0.5;BaseCalledReadsWithVariant=12;DP=10;SupportFraction=0.484732;TotalReads=19;set=variant	GT:DP:GQ	0/1	0/0:10:1
NW_004754943.1	489	.	C	T	51.20	PASS	AC=1;AF=0.25;AN=4;AlleleCount=1;BaseCalledFraction=0.708333;BaseCalledReadsWithVariant=17;DP=10;SupportFraction=0.445776;TotalReads=19;set=variant	GT:DP:GQ	0/1	0/0:10:1
NW_004754943.1	496	.	A	G	51.20	PASS	AC=1;AF=0.25;AN=4;AlleleCount=1;BaseCalledFraction=0.666667;BaseCalledReadsWithVariant=16;DP=10;SupportFraction=0.466929;TotalReads=19;set=variant	GT:DP:GQ	0/1	0/0:10:1
NW_004754943.1	509	.	T	A	77.20	PASS	AC=1;AF=0.25;AN=4;AlleleCount=1;BaseCalledFraction=0.5;BaseCalledReadsWithVariant=12;DP=10;SupportFraction=0.542345;TotalReads=19;set=variant	GT:DP:GQ	0/1	0/0:10:1
NW_004754943.1	511	.	G	T	77.20	PASS	AC=1;AF=0.25;AN=4;AlleleCount=1;BaseCalledFraction=0.541667;BaseCalledReadsWithVariant=13;DP=10;SupportFraction=0.48982;TotalReads=19;set=variant	GT:DP:GQ	0/1	0/0:10:1
NW_004754943.1	515	.	C	T	77.20	PASS	AC=1;AF=0.25;AN=4;AlleleCount=1;BaseCalledFraction=0.208333;BaseCalledReadsWithVariant=5;DP=10;SupportFraction=0.41512;TotalReads=19;set=variant	GT:DP:GQ	0/1	0/0:10:1
NW_004754943.1	516	.	G	A	77.20	PASS	AC=1;AF=0.25;AN=4;AlleleCount=1;BaseCalledFraction=0.208333;BaseCalledReadsWithVariant=5;DP=10;SupportFraction=0.435091;TotalReads=19;set=variant	GT:DP:GQ	0/1	0/0:10:1
NW_004754943.1	523	.	G	A	77.20	PASS	AC=1;AF=0.25;AN=4;AlleleCount=1;BaseCalledFraction=0.458333;BaseCalledReadsWithVariant=11;DP=10;SupportFraction=0.493028;TotalReads=19;set=variant	GT:DP:GQ	0/1	0/0:10:1
NW_004754943.1	530	.	A	G	77.20	PASS	AC=1;AF=0.25;AN=4;AlleleCount=1;BaseCalledFraction=0.625;BaseCalledReadsWithVariant=15;DP=10;SupportFraction=0.441318;TotalReads=19;set=variant	GT:DP:GQ	0/1	0/0:10:1
NW_004754943.1	574	.	A	T	31.30	PASS	AC=1;AF=0.25;AN=4;AlleleCount=1;BaseCalledFraction=0.478261;BaseCalledReadsWithVariant=11;DP=10;SupportFraction=0.521779;TotalReads=18;set=variant	GT:DP:GQ	0/1	0/0:10:1
NW_004754943.1	580	.	A	T	31.30	PASS	AC=1;AF=0.25;AN=4;AlleleCount=1;BaseCalledFraction=0.521739;BaseCalledReadsWithVariant=12;DP=10;SupportFraction=0.528488;TotalReads=18;set=variant	GT:DP:GQ	0/1	0/0:10:1
NW_004754943.1	588	.	C	A	31.30	PASS	AC=1;AF=0.25;AN=4;AlleleCount=1;BaseCalledFraction=0.434783;BaseCalledReadsWithVariant=10;DP=10;SupportFraction=0.379738;TotalReads=18;set=variant	GT:DP:GQ	0/1	0/0:10:1
NW_004754943.1	589	.	T	G	31.30	PASS	AC=1;AF=0.25;AN=4;AlleleCount=1;BaseCalledFraction=0.391304;BaseCalledReadsWithVariant=9;DP=10;SupportFraction=0.276943;TotalReads=18;set=variant	GT:DP:GQ	0/1	0/0:10:1
NW_004754943.1	592	.	T	G	31.30	PASS	AC=1;AF=0.25;AN=4;AlleleCount=1;BaseCalledFraction=0.565217;BaseCalledReadsWithVariant=13;DP=10;SupportFraction=0.293177;TotalReads=18;set=variant	GT:DP:GQ	0/1	0/0:10:1
NW_004754943.1	615	.	T	G	27.60	PASS	AC=1;AF=0.25;AN=4;AlleleCount=1;BaseCalledFraction=0.304348;BaseCalledReadsWithVariant=7;DP=10;SupportFraction=0.667189;TotalReads=18;set=variant	GT:DP:GQ	0/1	0/0:10:1
NW_004754943.1	634	.	G	C	79.30	PASS	AC=1;AF=0.25;AN=4;AlleleCount=1;BaseCalledFraction=0.458333;BaseCalledReadsWithVariant=11;DP=10;SupportFraction=0.626422;TotalReads=18;set=variant	GT:DP:GQ	0/1	0/0:10:1
NW_004754943.1	639	.	C	T	79.30	PASS	AC=1;AF=0.25;AN=4;AlleleCount=1;BaseCalledFraction=0.208333;BaseCalledReadsWithVariant=5;DP=10;SupportFraction=0.513314;TotalReads=18;set=variant	GT:DP:GQ	0/1	0/0:10:1
NW_004754943.1	641	.	C	T	79.30	PASS	AC=1;AF=0.25;AN=4;AlleleCount=1;BaseCalledFraction=0.583333;BaseCalledReadsWithVariant=14;DP=10;SupportFraction=0.458418;TotalReads=18;set=variant	GT:DP:GQ	0/1	0/0:10:1
NW_004754943.1	644	.	C	T	79.30	PASS	AC=1;AF=0.25;AN=4;AlleleCount=1;BaseCalledFraction=0.458333;BaseCalledReadsWithVariant=11;DP=10;SupportFraction=0.394846;TotalReads=18;set=variant	GT:DP:GQ	0/1	0/0:10:1
NW_004754943.1	648	.	G	A	79.30	PASS	AC=1;AF=0.25;AN=4;AlleleCount=1;BaseCalledFraction=0.5;BaseCalledReadsWithVariant=12;DP=10;SupportFraction=0.496674;TotalReads=18;set=variant	GT:DP:GQ	0/1	0/0:10:1
NW_004754943.1	670	.	G	C	62.50	PASS	AC=1;AF=0.25;AN=4;AlleleCount=1;BaseCalledFraction=0.291667;BaseCalledReadsWithVariant=7;DP=10;SupportFraction=0.404718;TotalReads=19;set=variant	GT:DP:GQ	0/1	0/0:10:1
NW_004754943.1	680	.	T	A	62.50	PASS	AC=1;AF=0.25;AN=4;AlleleCount=1;BaseCalledFraction=0.458333;BaseCalledReadsWithVariant=11;DP=10;SupportFraction=0.516676;TotalReads=19;set=variant	GT:DP:GQ	0/1	0/0:10:1
NW_004754943.1	701	.	T	C	65.90	PASS	AC=1;AF=0.25;AN=4;AlleleCount=1;BaseCalledFraction=0.416667;BaseCalledReadsWithVariant=10;DP=10;SupportFraction=0.438902;TotalReads=19;set=variant	GT:DP:GQ	0/1	0/0:10:1
NW_004754943.1	703	.	C	T	65.90	PASS	AC=1;AF=0.25;AN=4;AlleleCount=1;BaseCalledFraction=0.666667;BaseCalledReadsWithVariant=16;DP=10;SupportFraction=0.372016;TotalReads=19;set=variant	GT:DP:GQ	0/1	0/0:10:1
NW_004754943.1	709	.	C	A	65.90	PASS	AC=1;AF=0.25;AN=4;AlleleCount=1;BaseCalledFraction=0.416667;BaseCalledReadsWithVariant=10;DP=10;SupportFraction=0.470398;TotalReads=19;set=variant	GT:DP:GQ	0/1	0/0:10:1
NW_004754943.1	712	.	T	A	65.90	PASS	AC=1;AF=0.25;AN=4;AlleleCount=1;BaseCalledFraction=0.458333;BaseCalledReadsWithVariant=11;DP=10;SupportFraction=0.49383;TotalReads=19;set=variant	GT:DP:GQ	0/1	0/0:10:1
NW_004754943.1	733	.	A	G	32.40	PASS	AC=1;AF=0.25;AN=4;AlleleCount=1;BaseCalledFraction=0.608696;BaseCalledReadsWithVariant=14;DP=10;SupportFraction=0.393051;TotalReads=19;set=variant	GT:DP:GQ	0/1	0/0:10:1
NW_004754943.1	743	.	T	A	32.40	PASS	AC=1;AF=0.25;AN=4;AlleleCount=1;BaseCalledFraction=0.478261;BaseCalledReadsWithVariant=11;DP=10;SupportFraction=0.491392;TotalReads=19;set=variant	GT:DP:GQ	0/1	0/0:10:1
NW_004754943.1	764	.	A	G	27.90	PASS	AC=1;AF=0.25;AN=4;AlleleCount=1;BaseCalledFraction=0.545455;BaseCalledReadsWithVariant=12;DP=10;SupportFraction=0.526899;TotalReads=18;set=variant	GT:DP:GQ	0/1	0/0:10:1
NW_004754943.1	773	.	G	A	27.90	PASS	AC=1;AF=0.25;AN=4;AlleleCount=1;BaseCalledFraction=0.409091;BaseCalledReadsWithVariant=9;DP=10;SupportFraction=0.451551;TotalReads=18;set=variant	GT:DP:GQ	0/1	0/0:10:1
NW_004754943.1	788	.	T	A	61.80	PASS	AC=1;AF=0.25;AN=4;AlleleCount=1;BaseCalledFraction=0.52381;BaseCalledReadsWithVariant=11;DP=10;SupportFraction=0.682097;TotalReads=17;set=variant	GT:DP:GQ	0/1	0/0:10:1
NW_004754943.1	790	.	G	T	61.80	PASS	AC=1;AF=0.25;AN=4;AlleleCount=1;BaseCalledFraction=0.380952;BaseCalledReadsWithVariant=8;DP=10;SupportFraction=0.628356;TotalReads=17;set=variant	GT:DP:GQ	0/1	0/0:10:1
NW_004754951.1	3567	.	ATTACT	A	58.30	PASS	AC=1;AF=0.25;AN=4;AlleleCount=1;BaseCalledFraction=0.272727;BaseCalledReadsWithVariant=6;DP=10;SupportFraction=0.780713;TotalReads=21;set=variant	GT:DP:GQ	0/1	0/0:10:1
NW_004754951.1	3634	.	C	G	39.20	PASS	AC=1;AF=0.25;AN=4;AlleleCount=1;BaseCalledFraction=0.318182;BaseCalledReadsWithVariant=7;DP=10;SupportFraction=0.533415;TotalReads=21;set=variant	GT:DP:GQ	0/1	0/0:10:1
NW_004754951.1	3638	.	C	T	39.20	PASS	AC=1;AF=0.25;AN=4;AlleleCount=1;BaseCalledFraction=0.227273;BaseCalledReadsWithVariant=5;DP=10;SupportFraction=0.508899;TotalReads=21;set=variant	GT:DP:GQ	0/1	0/0:10:1
NW_004754951.1	3691	.	C	A	21.10	PASS	AC=1;AF=0.25;AN=4;AlleleCount=1;BaseCalledFraction=0.318182;BaseCalledReadsWithVariant=7;DP=10;SupportFraction=0.38703;TotalReads=21;set=variant	GT:DP:GQ	0/1	0/0:10:1
NW_004754951.1	3701	.	G	C	21.10	PASS	AC=1;AF=0.25;AN=4;AlleleCount=1;BaseCalledFraction=0.272727;BaseCalledReadsWithVariant=6;DP=10;SupportFraction=0.46041;TotalReads=21;set=variant	GT:DP:GQ	0/1	0/0:10:1
NW_004754951.1	3702	.	TC	T	21.10	PASS	AC=1;AF=0.25;AN=4;AlleleCount=1;BaseCalledFraction=0.272727;BaseCalledReadsWithVariant=6;DP=10;SupportFraction=0.645504;TotalReads=21;set=variant	GT:DP:GQ	0/1	0/0:10:1
NW_004754951.1	3812	.	TC	T	20.80	PASS	AC=1;AF=0.25;AN=4;AlleleCount=1;BaseCalledFraction=0.391304;BaseCalledReadsWithVariant=9;DP=10;SupportFraction=0.551451;TotalReads=22;set=variant	GT:DP:GQ	0/1	0/0:10:1
NW_004754951.1	3815	.	T	A	20.80	PASS	AC=1;AF=0.25;AN=4;AlleleCount=1;BaseCalledFraction=0.347826;BaseCalledReadsWithVariant=8;DP=10;SupportFraction=0.484032;TotalReads=22;set=variant	GT:DP:GQ	0/1	0/0:10:1
NW_004754951.1	3873	.	TA	T	25	PASS	AC=1;AF=0.25;AN=4;AlleleCount=1;BaseCalledFraction=0.434783;BaseCalledReadsWithVariant=10;DP=10;SupportFraction=0.526833;TotalReads=19;set=variant	GT:DP:GQ	0/1	0/0:10:1
NW_004754951.1	3880	.	C	A	25	PASS	AC=1;AF=0.25;AN=4;AlleleCount=1;BaseCalledFraction=0.304348;BaseCalledReadsWithVariant=7;DP=10;SupportFraction=0.428037;TotalReads=19;set=variant	GT:DP:GQ	0/1	0/0:10:1
NW_004754951.1	3884	.	TA	T	25	PASS	AC=1;AF=0.25;AN=4;AlleleCount=1;BaseCalledFraction=0.26087;BaseCalledReadsWithVariant=6;DP=10;SupportFraction=0.506184;TotalReads=19;set=variant	GT:DP:GQ	0/1	0/0:10:1
NW_004754951.1	3890	.	G	A	25	PASS	AC=1;AF=0.25;AN=4;AlleleCount=1;BaseCalledFraction=0.217391;BaseCalledReadsWithVariant=5;DP=10;SupportFraction=0.440917;TotalReads=19;set=variant	GT:DP:GQ	0/1	0/0:10:1
NW_004754951.1	3896	.	G	T	25	PASS	AC=1;AF=0.25;AN=4;AlleleCount=1;BaseCalledFraction=0.454545;BaseCalledReadsWithVariant=10;DP=10;SupportFraction=0.382001;TotalReads=19;set=variant	GT:DP:GQ	0/1	0/0:10:1
NW_004754965.1	463	.	T	C	174.30	PASS	AC=1;AF=0.25;AN=4;AlleleCount=1;BaseCalledFraction=0.857143;BaseCalledReadsWithVariant=18;DP=10;SupportFraction=0.688388;TotalReads=15;set=variant2	GT:DP:GQ	0/0:10:1	0/1
NW_004754965.1	473	.	A	G	174.30	PASS	AC=1;AF=0.25;AN=4;AlleleCount=1;BaseCalledFraction=0.761905;BaseCalledReadsWithVariant=16;DP=10;SupportFraction=0.78503;TotalReads=15;set=variant2	GT:DP:GQ	0/0:10:1	0/1
NW_004754965.1	482	.	C	T	174.30	PASS	AC=1;AF=0.25;AN=4;AlleleCount=1;BaseCalledFraction=0.666667;BaseCalledReadsWithVariant=14;DP=10;SupportFraction=0.731862;TotalReads=15;set=variant2	GT:DP:GQ	0/0:10:1	0/1
NW_004754965.1	498	.	GAA	G	54.40	PASS	AC=2;AF=0.5;AN=4;AlleleCount=2;BaseCalledFraction=0.285714;BaseCalledReadsWithVariant=6;DP=10;SupportFraction=0.534452;TotalReads=19;set=variant2	GT:DP:GQ	0/0:10:1	1/1
NW_004754965.1	507	.	C	T	54.40	PASS	AC=1;AF=0.25;AN=4;AlleleCount=1;BaseCalledFraction=0.285714;BaseCalledReadsWithVariant=6;DP=10;SupportFraction=0.536609;TotalReads=19;set=variant2	GT:DP:GQ	0/0:10:1	0/1
NW_004754965.1	601	.	TC	T	32.40	PASS	AC=1;AF=0.25;AN=4;AlleleCount=1;BaseCalledFraction=0.363636;BaseCalledReadsWithVariant=8;DP=10;SupportFraction=0.414185;TotalReads=20;set=variant2	GT:DP:GQ	0/0:10:1	0/1
NW_004754965.1	610	.	A	AC	32.40	PASS	AC=1;AF=0.25;AN=4;AlleleCount=1;BaseCalledFraction=0.272727;BaseCalledReadsWithVariant=6;DP=10;SupportFraction=0.501527;TotalReads=20;set=variant2	GT:DP:GQ	0/0:10:1	0/1
NW_004754965.1	664	.	T	C	45.20	PASS	AC=1;AF=0.25;AN=4;AlleleCount=1;BaseCalledFraction=0.217391;BaseCalledReadsWithVariant=5;DP=10;SupportFraction=0.414045;TotalReads=20;set=variant2	GT:DP:GQ	0/0:10:1	0/1
NW_004754965.1	668	.	G	A	45.20	PASS	AC=1;AF=0.25;AN=4;AlleleCount=1;BaseCalledFraction=0.26087;BaseCalledReadsWithVariant=6;DP=10;SupportFraction=0.439247;TotalReads=20;set=variant2	GT:DP:GQ	0/0:10:1	0/1
NW_004754965.1	727	.	T	C	63.90	PASS	AC=1;AF=0.25;AN=4;AlleleCount=1;BaseCalledFraction=0.869565;BaseCalledReadsWithVariant=20;DP=10;SupportFraction=0.679076;TotalReads=20;set=variant2	GT:DP:GQ	0/0:10:1	0/1
NW_004754965.1	732	.	CA	C	63.90	PASS	AC=1;AF=0.25;AN=4;AlleleCount=1;BaseCalledFraction=0.217391;BaseCalledReadsWithVariant=5;DP=10;SupportFraction=0.479938;TotalReads=20;set=variant2	GT:DP:GQ	0/0:10:1	0/1
NW_004754965.1	782	.	T	G	158.90	PASS	AC=2;AF=0.5;AN=4;AlleleCount=2;BaseCalledFraction=0.75;BaseCalledReadsWithVariant=18;DP=10;SupportFraction=0.744434;TotalReads=21;set=variant2	GT:DP:GQ	0/0:10:1	1/1
NW_004754965.1	783	.	C	G	158.90	PASS	AC=2;AF=0.5;AN=4;AlleleCount=2;BaseCalledFraction=0.75;BaseCalledReadsWithVariant=18;DP=10;SupportFraction=0.710004;TotalReads=21;set=variant2	GT:DP:GQ	0/0:10:1	1/1
NW_004754965.1	939	.	A	G	23.20	PASS	AC=1;AF=0.25;AN=4;AlleleCount=1;BaseCalledFraction=0.375;BaseCalledReadsWithVariant=9;DP=10;SupportFraction=0.274079;TotalReads=21;set=variant2	GT:DP:GQ	0/0:10:1	0/1
NW_004754965.1	1012	.	G	T	54.80	PASS	AC=1;AF=0.25;AN=4;AlleleCount=1;BaseCalledFraction=0.454545;BaseCalledReadsWithVariant=10;DP=10;SupportFraction=0.540998;TotalReads=21;set=variant2	GT:DP:GQ	0/0:10:1	0/1
NW_004754965.1	1049	.	A	G	194.30	PASS	AC=1;AF=0.25;AN=4;AlleleCount=1;BaseCalledFraction=0.217391;BaseCalledReadsWithVariant=5;DP=10;SupportFraction=0.376844;TotalReads=19;set=variant2	GT:DP:GQ	0/0:10:1	0/1
NW_004754965.1	1057	.	T	A	194.30	PASS	AC=1;AF=0.25;AN=4;AlleleCount=1;BaseCalledFraction=0.391304;BaseCalledReadsWithVariant=9;DP=10;SupportFraction=0.367449;TotalReads=19;set=variant2	GT:DP:GQ	0/0:10:1	0/1
NW_004754965.1	1062	.	G	T	194.30	PASS	AC=2;AF=0.5;AN=4;AlleleCount=2;BaseCalledFraction=0.954545;BaseCalledReadsWithVariant=21;DP=10;SupportFraction=0.721908;TotalReads=19;set=variant2	GT:DP:GQ	0/0:10:1	1/1
NW_004754965.1	1194	.	A	G	81.80	PASS	AC=1;AF=0.25;AN=4;AlleleCount=1;BaseCalledFraction=0.55;BaseCalledReadsWithVariant=11;DP=10;SupportFraction=0.615941;TotalReads=19;set=variant2	GT:DP:GQ	0/0:10:1	0/1
NW_004754965.1	1197	.	CTTT	C	81.80	PASS	AC=1;AF=0.25;AN=4;AlleleCount=1;BaseCalledFraction=0.4;BaseCalledReadsWithVariant=8;DP=10;SupportFraction=0.328491;TotalReads=19;set=variant2	GT:DP:GQ	0/0:10:1	0/1
NW_004754965.1	1453	.	T	A	30.70	PASS	AC=1;AF=0.25;AN=4;AlleleCount=1;BaseCalledFraction=0.227273;BaseCalledReadsWithVariant=5;DP=10;SupportFraction=0.44492;TotalReads=10;set=variant2	GT:DP:GQ	0/0:10:1	0/1
NW_004754965.1	1611	.	T	C	37.30	PASS	AC=1;AF=0.25;AN=4;AlleleCount=1;BaseCalledFraction=0.238095;BaseCalledReadsWithVariant=5;DP=10;SupportFraction=0.488083;TotalReads=17;set=variant2	GT:DP:GQ	0/0:10:1	0/1
NW_004754965.1	1620	.	G	A	37.30	PASS	AC=1;AF=0.25;AN=4;AlleleCount=1;BaseCalledFraction=0.285714;BaseCalledReadsWithVariant=6;DP=10;SupportFraction=0.569234;TotalReads=17;set=variant2	GT:DP:GQ	0/0:10:1	0/1
NW_004754965.1	1648	.	C	CT	33.40	PASS	AC=1;AF=0.25;AN=4;AlleleCount=1;BaseCalledFraction=0.238095;BaseCalledReadsWithVariant=5;DP=10;SupportFraction=0.409066;TotalReads=17;set=variant2	GT:DP:GQ	0/0:10:1	0/1
NW_004754965.1	1668	.	G	GA	90.80	PASS	AC=1;AF=0.25;AN=4;AlleleCount=1;BaseCalledFraction=0.238095;BaseCalledReadsWithVariant=5;DP=10;SupportFraction=0.320481;TotalReads=17;set=variant2	GT:DP:GQ	0/0:10:1	0/1
NW_004754965.1	1669	.	T	TTGGGGCGA	90.80	PASS	AC=1;AF=0.25;AN=4;AlleleCount=1;BaseCalledFraction=0.285714;BaseCalledReadsWithVariant=6;DP=10;SupportFraction=0.117826;TotalReads=17;set=variant2	GT:DP:GQ	0/0:10:1	0/1
NW_004754965.1	1689	.	G	GAGGGC	47.20	PASS	AC=1;AF=0.25;AN=4;AlleleCount=1;BaseCalledFraction=0.238095;BaseCalledReadsWithVariant=5;DP=10;SupportFraction=0.212888;TotalReads=16;set=variant2	GT:DP:GQ	0/0:10:1	0/1
NW_004754965.1	3916	.	T	C	38.40	PASS	AC=1;AF=0.25;AN=4;AlleleCount=1;BaseCalledFraction=0.241379;BaseCalledReadsWithVariant=7;DP=10;SupportFraction=0.345875;TotalReads=12;set=variant2	GT:DP:GQ	0/0:10:1	0/1
NW_004754965.1	3949	.	T	G	64.50	PASS	AC=1;AF=0.25;AN=4;AlleleCount=1;BaseCalledFraction=0.241379;BaseCalledReadsWithVariant=7;DP=10;SupportFraction=0.312756;TotalReads=17;set=variant2	GT:DP:GQ	0/0:10:1	0/1
NW_004754965.1	3988	.	C	T	20.50	PASS	AC=1;AF=0.25;AN=4;AlleleCount=1;BaseCalledFraction=0.333333;BaseCalledReadsWithVariant=12;DP=10;SupportFraction=0.300891;TotalReads=18;set=variant2	GT:DP:GQ	0/0:10:1	0/1
NW_004754965.1	4020	.	G	A	28	PASS	AC=1;AF=0.25;AN=4;AlleleCount=1;BaseCalledFraction=0.208333;BaseCalledReadsWithVariant=5;DP=10;SupportFraction=0.334458;TotalReads=19;set=variant	GT:DP:GQ	0/1	0/0:10:1
NW_004754965.1	4025	.	TA	T	28	PASS	AC=1;AF=0.25;AN=4;AlleleCount=1;BaseCalledFraction=0.291667;BaseCalledReadsWithVariant=7;DP=10;SupportFraction=0.457137;TotalReads=19;set=variant	GT:DP:GQ	0/1	0/0:10:1
NW_004754965.1	4048	.	T	A	106.10	PASS	AC=2;AF=0.5;AN=4;AlleleCount=1;DP=0;set=Intersection	GT	0/1	0/1
NW_004754965.1	4052	.	G	A	106.10	PASS	AC=2;AF=0.5;AN=4;AlleleCount=1;DP=0;set=Intersection	GT	0/1	0/1
NW_004754965.1	4055	.	G	A	106.10	PASS	AC=2;AF=0.5;AN=4;AlleleCount=1;DP=0;set=Intersection	GT	0/1	0/1
NW_004754965.1	4057	.	C	T	106.10	PASS	AC=2;AF=0.5;AN=4;AlleleCount=1;DP=0;set=Intersection	GT	0/1	0/1
NW_004754965.1	4058	.	AAT	A	106.10	PASS	AC=2;AF=0.5;AN=4;AlleleCount=1;DP=0;set=Intersection	GT	0/1	0/1
NW_004754965.1	4097	.	A	T	41.10	PASS	AC=1;AF=0.25;AN=4;AlleleCount=1;BaseCalledFraction=0.4;BaseCalledReadsWithVariant=10;DP=10;SupportFraction=0.251352;TotalReads=19;set=variant	GT:DP:GQ	0/1	0/0:10:1
NW_004754965.1	4141	.	G	C	21.60	PASS	AC=1;AF=0.25;AN=4;AlleleCount=1;BaseCalledFraction=0.351351;BaseCalledReadsWithVariant=13;DP=10;SupportFraction=0.179005;TotalReads=20;set=variant2	GT:DP:GQ	0/0:10:1	0/1
NW_004754965.1	4154	.	CA	C	28.40	PASS	AC=1;AF=0.25;AN=4;AlleleCount=1;BaseCalledFraction=0.216216;BaseCalledReadsWithVariant=8;DP=10;SupportFraction=0.364199;TotalReads=20;set=variant2	GT:DP:GQ	0/0:10:1	0/1
NW_004754965.1	4158	.	C	T	28.40	PASS	AC=1;AF=0.25;AN=4;AlleleCount=1;BaseCalledFraction=0.243243;BaseCalledReadsWithVariant=9;DP=10;SupportFraction=0.239643;TotalReads=20;set=variant2	GT:DP:GQ	0/0:10:1	0/1
NW_004754965.1	4210	.	A	G	32.90	PASS	AC=1;AF=0.25;AN=4;AlleleCount=1;BaseCalledFraction=0.405405;BaseCalledReadsWithVariant=15;DP=10;SupportFraction=0.227965;TotalReads=19;set=variant2	GT:DP:GQ	0/0:10:1	0/1
NW_004754965.1	4268	.	T	C	94.80	PASS	AC=2;AF=0.5;AN=4;AlleleCount=1;DP=0;TotalReads=18;set=Intersection	GT	0/1	0/1
NW_004754965.1	4270	.	G	A	94.80	PASS	AC=2;AF=0.5;AN=4;AlleleCount=1;DP=0;TotalReads=18;set=Intersection	GT	0/1	0/1
NW_004754965.1	4302	.	C	T	87.90	PASS	AC=2;AF=0.5;AN=4;AlleleCount=1;DP=0;set=Intersection	GT	0/1	0/1
NW_004754965.1	4309	.	G	GCCAGTA	87.90	PASS	AC=2;AF=0.5;AN=4;AlleleCount=1;DP=0;set=Intersection	GT	0/1	0/1
NW_004754965.1	4310	.	T	C	87.90	PASS	AC=2;AF=0.5;AN=4;AlleleCount=1;DP=0;set=Intersection	GT	0/1	0/1
NW_004754965.1	4328	.	T	C	59.70	PASS	AC=2;AF=0.5;AN=4;AlleleCount=1;DP=0;set=Intersection	GT	0/1	0/1
NW_004754965.1	4334	.	GTT	G,GT	59.70	PASS	AC=2,1;AF=0.5,0.25;AN=4;DP=0;set=Intersection	GT	1/1	0/2
NW_004754965.1	4354	.	C	T	57.80	PASS	AC=1;AF=0.25;AN=4;AlleleCount=1;BaseCalledFraction=0.454545;BaseCalledReadsWithVariant=15;DP=10;SupportFraction=0.268064;TotalReads=16;set=variant2	GT:DP:GQ	0/0:10:1	0/1
NW_004754965.1	4355	.	A	T	57.80	PASS	AC=1;AF=0.25;AN=4;AlleleCount=1;BaseCalledFraction=0.454545;BaseCalledReadsWithVariant=15;DP=10;SupportFraction=0.123484;TotalReads=16;set=variant2	GT:DP:GQ	0/0:10:1	0/1
NW_004754965.1	4360	.	G	A	81.20	PASS	AC=4;AF=1.0;AN=4;AlleleCount=2;DP=0;set=Intersection	GT	1/1	1/1
NW_004754965.1	4414	.	T	C	83.90	PASS	AC=2;AF=0.5;AN=4;AlleleCount=2;BaseCalledFraction=0.3;BaseCalledReadsWithVariant=9;DP=10;SupportFraction=0.54329;TotalReads=16;set=variant2	GT:DP:GQ	0/0:10:1	1/1
NW_004754965.1	4418	.	A	G	83.90	PASS	AC=1;AF=0.25;AN=4;AlleleCount=1;BaseCalledFraction=0.266667;BaseCalledReadsWithVariant=8;DP=10;SupportFraction=0.275445;TotalReads=16;set=variant2	GT:DP:GQ	0/0:10:1	0/1
NW_004754965.1	4583	.	T	C	40.30	PASS	AC=1;AF=0.25;AN=4;AlleleCount=1;BaseCalledFraction=0.466667;BaseCalledReadsWithVariant=14;DP=10;SupportFraction=0.352482;TotalReads=15;set=variant2	GT:DP:GQ	0/0:10:1	0/1
NW_004754965.1	4659	.	C	T	31.60	PASS	AC=1;AF=0.25;AN=4;AlleleCount=1;BaseCalledFraction=0.241379;BaseCalledReadsWithVariant=7;DP=10;SupportFraction=0.271124;TotalReads=15;set=variant2	GT:DP:GQ	0/0:10:1	0/1
NW_004754965.1	4667	.	TG	T	31.60	PASS	AC=2;AF=0.5;AN=4;AlleleCount=2;BaseCalledFraction=0.275862;BaseCalledReadsWithVariant=8;DP=10;SupportFraction=0.443397;TotalReads=15;set=variant2	GT:DP:GQ	0/0:10:1	1/1
NW_004754965.1	4922	.	C	T	51.30	PASS	AC=1;AF=0.25;AN=4;AlleleCount=1;BaseCalledFraction=0.71875;BaseCalledReadsWithVariant=23;DP=10;SupportFraction=0.260624;TotalReads=15;set=variant2	GT:DP:GQ	0/0:10:1	0/1
NW_004754965.1	4927	.	C	G	51.30	PASS	AC=1;AF=0.25;AN=4;AlleleCount=1;BaseCalledFraction=0.71875;BaseCalledReadsWithVariant=23;DP=10;SupportFraction=0.320562;TotalReads=15;set=variant2	GT:DP:GQ	0/0:10:1	0/1
NW_004754965.1	4931	.	TA	T	51.30	PASS	AC=1;AF=0.25;AN=4;AlleleCount=1;BaseCalledFraction=0.4375;BaseCalledReadsWithVariant=14;DP=10;SupportFraction=0.374775;TotalReads=15;set=variant2	GT:DP:GQ	0/0:10:1	0/1
NW_004754965.1	4954	.	T	A	121.40	PASS	AC=1;AF=0.25;AN=4;AlleleCount=1;BaseCalledFraction=0.28125;BaseCalledReadsWithVariant=9;DP=10;SupportFraction=0.228898;TotalReads=15;set=variant2	GT:DP:GQ	0/0:10:1	0/1
NW_004754965.1	4958	.	G	A	121.40	PASS	AC=1;AF=0.25;AN=4;AlleleCount=1;BaseCalledFraction=0.28125;BaseCalledReadsWithVariant=9;DP=10;SupportFraction=0.241191;TotalReads=15;set=variant2	GT:DP:GQ	0/0:10:1	0/1
NW_004754965.1	4961	.	G	A	121.40	PASS	AC=1;AF=0.25;AN=4;AlleleCount=1;BaseCalledFraction=0.21875;BaseCalledReadsWithVariant=7;DP=10;SupportFraction=0.22407;TotalReads=15;set=variant2	GT:DP:GQ	0/0:10:1	0/1
NW_004754965.1	4963	.	C	T	121.40	PASS	AC=1;AF=0.25;AN=4;AlleleCount=1;BaseCalledFraction=0.25;BaseCalledReadsWithVariant=8;DP=10;SupportFraction=0.29062;TotalReads=15;set=variant2	GT:DP:GQ	0/0:10:1	0/1
NW_004754965.1	4964	.	AAT	A	121.40	PASS	AC=1;AF=0.25;AN=4;AlleleCount=1;BaseCalledFraction=0.25;BaseCalledReadsWithVariant=8;DP=10;SupportFraction=0.375354;TotalReads=15;set=variant2	GT:DP:GQ	0/0:10:1	0/1
NW_004754965.1	4968	.	A	G	121.40	PASS	AC=1;AF=0.25;AN=4;AlleleCount=1;BaseCalledFraction=0.4375;BaseCalledReadsWithVariant=14;DP=10;SupportFraction=0.355203;TotalReads=15;set=variant2	GT:DP:GQ	0/0:10:1	0/1
NW_004754965.1	4978	.	C	T	121.40	PASS	AC=1;AF=0.25;AN=4;AlleleCount=1;BaseCalledFraction=0.65625;BaseCalledReadsWithVariant=21;DP=10;SupportFraction=0.355311;TotalReads=15;set=variant2	GT:DP:GQ	0/0:10:1	0/1
NW_004754965.1	4979	.	C	A	121.40	PASS	AC=1;AF=0.25;AN=4;AlleleCount=1;BaseCalledFraction=0.71875;BaseCalledReadsWithVariant=23;DP=10;SupportFraction=0.349917;TotalReads=15;set=variant2	GT:DP:GQ	0/0:10:1	0/1
NW_004754965.1	5003	.	A	T	114.70	PASS	AC=1;AF=0.25;AN=4;AlleleCount=1;BaseCalledFraction=0.25;BaseCalledReadsWithVariant=8;DP=10;SupportFraction=0.173838;TotalReads=15;set=variant2	GT:DP:GQ	0/0:10:1	0/1
NW_004754965.1	5009	.	G	A	114.70	PASS	AC=1;AF=0.25;AN=4;AlleleCount=1;BaseCalledFraction=0.71875;BaseCalledReadsWithVariant=23;DP=10;SupportFraction=0.377971;TotalReads=15;set=variant2	GT:DP:GQ	0/0:10:1	0/1
NW_004754965.1	5018	.	T	A	114.70	PASS	AC=1;AF=0.25;AN=4;AlleleCount=1;BaseCalledFraction=0.59375;BaseCalledReadsWithVariant=19;DP=10;SupportFraction=0.282598;TotalReads=15;set=variant2	GT:DP:GQ	0/0:10:1	0/1
NW_004754965.1	5029	.	T	C	30.30	PASS	AC=1;AF=0.25;AN=4;AlleleCount=1;BaseCalledFraction=0.75;BaseCalledReadsWithVariant=24;DP=10;SupportFraction=0.307145;TotalReads=15;set=variant2	GT:DP:GQ	0/0:10:1	0/1
NW_004754965.1	5047	.	G	C	28.20	PASS	AC=1;AF=0.25;AN=4;AlleleCount=1;BaseCalledFraction=0.3125;BaseCalledReadsWithVariant=10;DP=10;SupportFraction=0.157193;TotalReads=15;set=variant2	GT:DP:GQ	0/0:10:1	0/1
NW_004754965.1	5084	.	T	C	64.60	PASS	AC=1;AF=0.25;AN=4;AlleleCount=1;BaseCalledFraction=0.25;BaseCalledReadsWithVariant=8;DP=10;SupportFraction=0.283266;TotalReads=15;set=variant2	GT:DP:GQ	0/0:10:1	0/1
NW_004754965.1	5091	.	C	G	64.60	PASS	AC=1;AF=0.25;AN=4;AlleleCount=1;BaseCalledFraction=0.21875;BaseCalledReadsWithVariant=7;DP=10;SupportFraction=0.3003;TotalReads=15;set=variant2	GT:DP:GQ	0/0:10:1	0/1
NW_004754965.1	5117	.	A	C	31.70	PASS	AC=1;AF=0.25;AN=4;AlleleCount=1;BaseCalledFraction=0.6875;BaseCalledReadsWithVariant=22;DP=10;SupportFraction=0.350125;TotalReads=15;set=variant2	GT:DP:GQ	0/0:10:1	0/1
NW_004754965.1	5136	.	A	G	31.90	PASS	AC=1;AF=0.25;AN=4;AlleleCount=1;BaseCalledFraction=0.65625;BaseCalledReadsWithVariant=21;DP=10;SupportFraction=0.217879;TotalReads=15;set=variant2	GT:DP:GQ	0/0:10:1	0/1
NW_004754965.1	5152	.	C	T	86.70	PASS	AC=1;AF=0.25;AN=4;AlleleCount=1;BaseCalledFraction=0.78125;BaseCalledReadsWithVariant=25;DP=10;SupportFraction=0.313227;TotalReads=15;set=variant2	GT:DP:GQ	0/0:10:1	0/1
NW_004754965.1	5153	.	T	G	86.70	PASS	AC=1;AF=0.25;AN=4;AlleleCount=1;BaseCalledFraction=0.78125;BaseCalledReadsWithVariant=25;DP=10;SupportFraction=0.280325;TotalReads=15;set=variant2	GT:DP:GQ	0/0:10:1	0/1
NW_004754965.1	5158	.	A	G	86.70	PASS	AC=1;AF=0.25;AN=4;AlleleCount=1;BaseCalledFraction=0.71875;BaseCalledReadsWithVariant=23;DP=10;SupportFraction=0.294711;TotalReads=15;set=variant2	GT:DP:GQ	0/0:10:1	0/1
NW_004754965.1	5191	.	T	G	37.70	PASS	AC=1;AF=0.25;AN=4;AlleleCount=1;BaseCalledFraction=0.75;BaseCalledReadsWithVariant=24;DP=10;SupportFraction=0.319837;TotalReads=15;set=variant2	GT:DP:GQ	0/0:10:1	0/1
NW_004754965.1	5198	.	C	T	37.70	PASS	AC=1;AF=0.25;AN=4;AlleleCount=1;BaseCalledFraction=0.625;BaseCalledReadsWithVariant=20;DP=10;SupportFraction=0.205914;TotalReads=15;set=variant2	GT:DP:GQ	0/0:10:1	0/1
NW_004754965.1	5205	.	G	GA	37.70	PASS	AC=1;AF=0.25;AN=4;AlleleCount=1;BaseCalledFraction=0.21875;BaseCalledReadsWithVariant=7;DP=10;SupportFraction=0.216118;TotalReads=15;set=variant2	GT:DP:GQ	0/0:10:1	0/1
NW_004754965.1	5578	.	C	T	49.10	PASS	AC=1;AF=0.25;AN=4;AlleleCount=1;BaseCalledFraction=0.444444;BaseCalledReadsWithVariant=12;DP=10;SupportFraction=0.291564;TotalReads=13;set=variant2	GT:DP:GQ	0/0:10:1	0/1
NW_004754965.1	5579	.	CAA	C	49.10	PASS	AC=1;AF=0.25;AN=4;AlleleCount=1;BaseCalledFraction=0.407407;BaseCalledReadsWithVariant=11;DP=10;SupportFraction=0.371004;TotalReads=13;set=variant2	GT:DP:GQ	0/0:10:1	0/1
NW_004754965.1	5586	.	TAA	T	49.10	PASS	AC=1;AF=0.25;AN=4;AlleleCount=1;BaseCalledFraction=0.444444;BaseCalledReadsWithVariant=12;DP=10;SupportFraction=0.461349;TotalReads=13;set=variant2	GT:DP:GQ	0/0:10:1	0/1
NW_004754965.1	5592	.	TA	T	49.10	PASS	AC=1;AF=0.25;AN=4;AlleleCount=1;BaseCalledFraction=0.518519;BaseCalledReadsWithVariant=14;DP=10;SupportFraction=0.398141;TotalReads=13;set=variant2	GT:DP:GQ	0/0:10:1	0/1
NW_004754965.1	5595	.	G	A	49.10	PASS	AC=1;AF=0.25;AN=4;AlleleCount=1;BaseCalledFraction=0.518519;BaseCalledReadsWithVariant=14;DP=10;SupportFraction=0.368017;TotalReads=13;set=variant2	GT:DP:GQ	0/0:10:1	0/1
NW_004754965.1	5606	.	GCCCCTAT	G	53.70	PASS	AC=1;AF=0.25;AN=4;AlleleCount=1;BaseCalledFraction=0.518519;BaseCalledReadsWithVariant=14;DP=10;SupportFraction=0.518132;TotalReads=13;set=variant2	GT:DP:GQ	0/0:10:1	0/1
NW_004754965.1	5660	.	A	G	47.60	PASS	AC=1;AF=0.25;AN=4;AlleleCount=1;BaseCalledFraction=0.625;BaseCalledReadsWithVariant=20;DP=10;SupportFraction=0.399716;TotalReads=17;set=variant2	GT:DP:GQ	0/0:10:1	0/1
NW_004754965.1	5663	.	T	C	47.60	PASS	AC=1;AF=0.25;AN=4;AlleleCount=1;BaseCalledFraction=0.6875;BaseCalledReadsWithVariant=22;DP=10;SupportFraction=0.380207;TotalReads=17;set=variant2	GT:DP:GQ	0/0:10:1	0/1
NW_004754965.1	5671	.	T	G	47.60	PASS	AC=1;AF=0.25;AN=4;AlleleCount=1;BaseCalledFraction=0.625;BaseCalledReadsWithVariant=20;DP=10;SupportFraction=0.44424;TotalReads=17;set=variant2	GT:DP:GQ	0/0:10:1	0/1
NW_004754965.1	5672	.	T	G	47.60	PASS	AC=1;AF=0.25;AN=4;AlleleCount=1;BaseCalledFraction=0.625;BaseCalledReadsWithVariant=20;DP=10;SupportFraction=0.397205;TotalReads=17;set=variant2	GT:DP:GQ	0/0:10:1	0/1
NW_004754965.1	5872	.	A	C	609.20	PASS	AC=1;AF=0.25;AN=4;AlleleCount=1;BaseCalledFraction=0.666667;BaseCalledReadsWithVariant=22;DP=10;SupportFraction=0.371382;TotalReads=18;set=variant2	GT:DP:GQ	0/0:10:1	0/1
NW_004754965.1	5876	.	A	C	609.20	PASS	AC=1;AF=0.25;AN=4;AlleleCount=1;BaseCalledFraction=0.727273;BaseCalledReadsWithVariant=24;DP=10;SupportFraction=0.312056;TotalReads=18;set=variant2	GT:DP:GQ	0/0:10:1	0/1
NW_004754965.1	5879	.	A	T	609.20	PASS	AC=1;AF=0.25;AN=4;AlleleCount=1;BaseCalledFraction=0.787879;BaseCalledReadsWithVariant=26;DP=10;SupportFraction=0.326842;TotalReads=18;set=variant2	GT:DP:GQ	0/0:10:1	0/1
NW_004754965.1	5880	.	CGTTTGCAGTCTCGTTGCCTGGAATATTGTAATGACCAGGAAGTCAACA	C	609.20	PASS	AC=1;AF=0.25;AN=4;AlleleCount=1;BaseCalledFraction=0.242424;BaseCalledReadsWithVariant=8;DP=10;SupportFraction=0.499828;TotalReads=18;set=variant2	GT:DP:GQ	0/0:10:1	0/1
NW_004754965.1	5931	.	G	A	32.30	PASS	AC=1;AF=0.25;AN=4;AlleleCount=1;BaseCalledFraction=0.757576;BaseCalledReadsWithVariant=25;DP=10;SupportFraction=0.2994;TotalReads=18;set=variant2	GT:DP:GQ	0/0:10:1	0/1
NW_004754965.1	5935	.	G	A	32.30	PASS	AC=1;AF=0.25;AN=4;AlleleCount=1;BaseCalledFraction=0.757576;BaseCalledReadsWithVariant=25;DP=10;SupportFraction=0.341231;TotalReads=18;set=variant2	GT:DP:GQ	0/0:10:1	0/1
NW_004754965.1	5963	.	C	A	416.60	PASS	AC=1;AF=0.25;AN=4;AlleleCount=1;BaseCalledFraction=0.757576;BaseCalledReadsWithVariant=25;DP=10;SupportFraction=0.418231;TotalReads=18;set=variant2	GT:DP:GQ	0/0:10:1	0/1
NW_004754965.1	5966	.	CTACAGTGCAAAGCAACCTTAGACTTGATAG	C	416.60	PASS	AC=1;AF=0.25;AN=4;AlleleCount=1;BaseCalledFraction=0.424242;BaseCalledReadsWithVariant=14;DP=10;SupportFraction=0.69369;TotalReads=18;set=variant2	GT:DP:GQ	0/0:10:1	0/1
NW_004754965.1	6039	.	A	G	67.40	PASS	AC=1;AF=0.25;AN=4;AlleleCount=1;BaseCalledFraction=0.666667;BaseCalledReadsWithVariant=22;DP=10;SupportFraction=0.372436;TotalReads=18;set=variant2	GT:DP:GQ	0/0:10:1	0/1
NW_004754965.1	6048	.	C	T	67.40	PASS	AC=1;AF=0.25;AN=4;AlleleCount=1;BaseCalledFraction=0.69697;BaseCalledReadsWithVariant=23;DP=10;SupportFraction=0.226753;TotalReads=18;set=variant2	GT:DP:GQ	0/0:10:1	0/1
NW_004754965.1	6052	.	A	G	67.40	PASS	AC=1;AF=0.25;AN=4;AlleleCount=1;BaseCalledFraction=0.636364;BaseCalledReadsWithVariant=21;DP=10;SupportFraction=0.368545;TotalReads=18;set=variant2	GT:DP:GQ	0/0:10:1	0/1
NW_004754965.1	6066	.	G	A	62.60	PASS	AC=1;AF=0.25;AN=4;AlleleCount=1;BaseCalledFraction=0.272727;BaseCalledReadsWithVariant=9;DP=10;SupportFraction=0.397071;TotalReads=18;set=variant2	GT:DP:GQ	0/0:10:1	0/1
NW_004754965.1	6068	.	G	A	62.60	PASS	AC=1;AF=0.25;AN=4;AlleleCount=1;BaseCalledFraction=0.454545;BaseCalledReadsWithVariant=15;DP=10;SupportFraction=0.390308;TotalReads=18;set=variant2	GT:DP:GQ	0/0:10:1	0/1
NW_004754965.1	6072	.	G	A	62.60	PASS	AC=1;AF=0.25;AN=4;AlleleCount=1;BaseCalledFraction=0.272727;BaseCalledReadsWithVariant=9;DP=10;SupportFraction=0.303201;TotalReads=18;set=variant2	GT:DP:GQ	0/0:10:1	0/1
NW_004754965.1	6074	.	C	G	62.60	PASS	AC=1;AF=0.25;AN=4;AlleleCount=1;BaseCalledFraction=0.272727;BaseCalledReadsWithVariant=9;DP=10;SupportFraction=0.439565;TotalReads=18;set=variant2	GT:DP:GQ	0/0:10:1	0/1
NW_004754965.1	6097	.	G	C	66.80	PASS	AC=1;AF=0.25;AN=4;AlleleCount=1;BaseCalledFraction=0.818182;BaseCalledReadsWithVariant=27;DP=10;SupportFraction=0.428625;TotalReads=18;set=variant2	GT:DP:GQ	0/0:10:1	0/1
NW_004754965.1	6102	.	CG	C	66.80	PASS	AC=1;AF=0.25;AN=4;AlleleCount=1;BaseCalledFraction=0.333333;BaseCalledReadsWithVariant=11;DP=10;SupportFraction=0.420844;TotalReads=18;set=variant2	GT:DP:GQ	0/0:10:1	0/1
NW_004754965.1	6107	.	AT	A	66.80	PASS	AC=1;AF=0.25;AN=4;AlleleCount=1;BaseCalledFraction=0.393939;BaseCalledReadsWithVariant=13;DP=10;SupportFraction=0.42627;TotalReads=18;set=variant2	GT:DP:GQ	0/0:10:1	0/1
NW_004754965.1	6111	.	T	C	66.80	PASS	AC=1;AF=0.25;AN=4;AlleleCount=1;BaseCalledFraction=0.30303;BaseCalledReadsWithVariant=10;DP=10;SupportFraction=0.379155;TotalReads=18;set=variant2	GT:DP:GQ	0/0:10:1	0/1
NW_004754965.1	6149	.	T	A	22.50	PASS	AC=1;AF=0.25;AN=4;AlleleCount=1;BaseCalledFraction=0.484848;BaseCalledReadsWithVariant=16;DP=10;SupportFraction=0.35095;TotalReads=18;set=variant2	GT:DP:GQ	0/0:10:1	0/1
NW_004754965.1	6150	.	A	G	22.50	PASS	AC=1;AF=0.25;AN=4;AlleleCount=1;BaseCalledFraction=0.484848;BaseCalledReadsWithVariant=16;DP=10;SupportFraction=0.423218;TotalReads=18;set=variant2	GT:DP:GQ	0/0:10:1	0/1
NW_004754965.1	6161	.	CCT	C	29	PASS	AC=2;AF=0.5;AN=4;AlleleCount=2;BaseCalledFraction=0.212121;BaseCalledReadsWithVariant=7;DP=10;SupportFraction=0.566526;TotalReads=18;set=variant2	GT:DP:GQ	0/0:10:1	1/1
NW_004754965.1	6167	.	TC	T	29	PASS	AC=1;AF=0.25;AN=4;AlleleCount=1;BaseCalledFraction=0.212121;BaseCalledReadsWithVariant=7;DP=10;SupportFraction=0.393894;TotalReads=18;set=variant2	GT:DP:GQ	0/0:10:1	0/1
NW_004754965.1	6178	.	CT	C	45	PASS	AC=1;AF=0.25;AN=4;AlleleCount=1;BaseCalledFraction=0.30303;BaseCalledReadsWithVariant=10;DP=10;SupportFraction=0.288703;TotalReads=18;set=variant2	GT:DP:GQ	0/0:10:1	0/1
NW_004754965.1	50409	.	A	C	488.30	PASS	AC=3;AF=0.75;AN=4;DP=0;set=Intersection	GT	1/1	0/1
NW_004754965.1	50429	.	A	T	547.90	PASS	AC=3;AF=0.75;AN=4;DP=0;set=Intersection	GT	1/1	0/1
NW_004754965.1	50512	.	N	C	1390.90	PASS	AC=4;AF=1.0;AN=4;AlleleCount=2;DP=0;set=Intersection	GT	1/1	1/1
NW_004754965.1	50547	.	A	G	993.10	PASS	AC=3;AF=0.75;AN=4;DP=0;set=Intersection	GT	1/1	0/1
NW_004754965.1	50613	.	T	G	3656.90	PASS	AC=4;AF=1.0;AN=4;AlleleCount=2;DP=0;set=Intersection	GT	1/1	1/1
NW_004754965.1	50614	.	T	G	3656.90	PASS	AC=4;AF=1.0;AN=4;AlleleCount=2;DP=0;set=Intersection	GT	1/1	1/1
NW_004754965.1	50665	.	AT	A	3112.80	PASS	AC=1;AF=0.25;AN=4;AlleleCount=1;BaseCalledFraction=0.377778;BaseCalledReadsWithVariant=68;DP=10;SupportFraction=0.41354;TotalReads=155;set=variant2	GT:DP:GQ	0/0:10:1	0/1
NW_004754965.1	50673	.	C	A	5948.50	PASS	AC=4;AF=1.0;AN=4;AlleleCount=2;DP=0;set=Intersection	GT	1/1	1/1
NW_004754965.1	50679	.	C	T	5948.50	PASS	AC=4;AF=1.0;AN=4;AlleleCount=2;DP=0;set=Intersection	GT	1/1	1/1
NW_004754965.1	50733	.	G	T	4513	PASS	AC=4;AF=1.0;AN=4;AlleleCount=2;DP=0;set=Intersection	GT	1/1	1/1
NW_004754965.1	50737	.	C	T	4513	PASS	AC=4;AF=1.0;AN=4;AlleleCount=2;DP=0;set=Intersection	GT	1/1	1/1
NW_004754965.1	50748	.	A	ATTTT	3507.70	PASS	AC=4;AF=1.0;AN=4;AlleleCount=2;DP=0;set=Intersection	GT	1/1	1/1
NW_004754965.1	50753	.	G	A	3507.70	PASS	AC=4;AF=1.0;AN=4;AlleleCount=2;DP=0;set=Intersection	GT	1/1	1/1
NW_004754965.1	50764	.	T	G	4784.40	PASS	AC=4;AF=1.0;AN=4;AlleleCount=2;DP=0;set=Intersection	GT	1/1	1/1
NW_004754965.1	50777	.	C	T	1863	PASS	AC=4;AF=1.0;AN=4;AlleleCount=2;DP=0;set=Intersection	GT	1/1	1/1
NW_004754965.1	50829	.	A	G	5170.40	PASS	AC=4;AF=1.0;AN=4;AlleleCount=2;DP=0;set=Intersection	GT	1/1	1/1
NW_004754965.1	50830	.	A	G	5170.40	PASS	AC=4;AF=1.0;AN=4;AlleleCount=2;DP=0;set=Intersection	GT	1/1	1/1
NW_004754965.1	50843	.	A	T	4142.40	PASS	AC=4;AF=1.0;AN=4;AlleleCount=2;DP=0;set=Intersection	GT	1/1	1/1
NW_004754965.1	50862	.	A	G	2258.70	PASS	AC=4;AF=1.0;AN=4;AlleleCount=2;DP=0;set=Intersection	GT	1/1	1/1
NW_004754965.1	50888	.	G	A	9541.60	PASS	AC=3;AF=0.75;AN=4;DP=0;set=Intersection	GT	1/1	0/1
NW_004754965.1	50894	.	A	T	9541.60	PASS	AC=3;AF=0.75;AN=4;DP=0;set=Intersection	GT	1/1	0/1
NW_004754965.1	50898	.	T	C	9541.60	PASS	AC=3;AF=0.75;AN=4;DP=0;set=Intersection	GT	1/1	0/1
NW_004754965.1	50899	.	A	T	9541.60	PASS	AC=3;AF=0.75;AN=4;DP=0;set=Intersection	GT	1/1	0/1
NW_004754965.1	50902	.	C	T	9541.60	PASS	AC=3;AF=0.75;AN=4;DP=0;set=Intersection	GT	1/1	0/1
NW_004754965.1	50906	.	TG	T	6325.50	PASS	AC=1;AF=0.25;AN=4;AlleleCount=1;BaseCalledFraction=0.32;BaseCalledReadsWithVariant=64;DP=10;SupportFraction=0.297057;TotalReads=188;set=variant2	GT:DP:GQ	0/0:10:1	0/1
NW_004754965.1	50928	.	A	T	2636.90	PASS	AC=4;AF=1.0;AN=4;AlleleCount=2;DP=0;set=Intersection	GT	1/1	1/1
NW_004754965.1	50954	.	AT	A	55.90	PASS	AC=2;AF=0.5;AN=4;AlleleCount=1;DP=0;set=Intersection	GT	0/1	0/1
NW_004754965.1	51020	.	T	A	2687.90	PASS	AC=4;AF=1.0;AN=4;AlleleCount=2;DP=0;set=Intersection	GT	1/1	1/1
NW_004754965.1	51032	.	C	T	3369.70	PASS	AC=4;AF=1.0;AN=4;AlleleCount=2;DP=0;set=Intersection	GT	1/1	1/1
NW_004754965.1	51037	.	T	C	3369.70	PASS	AC=4;AF=1.0;AN=4;AlleleCount=2;DP=0;set=Intersection	GT	1/1	1/1
NW_004754965.1	51038	.	G	T	3369.70	PASS	AC=4;AF=1.0;AN=4;AlleleCount=2;DP=0;set=Intersection	GT	1/1	1/1
NW_004754965.1	51050	.	G	T	2866.40	PASS	AC=4;AF=1.0;AN=4;AlleleCount=2;DP=0;set=Intersection	GT	1/1	1/1
NW_004754965.1	51056	.	T	A	2866.40	PASS	AC=4;AF=1.0;AN=4;AlleleCount=2;DP=0;set=Intersection	GT	1/1	1/1
NW_004754965.1	51058	.	C	T	2866.40	PASS	AC=4;AF=1.0;AN=4;AlleleCount=2;DP=0;set=Intersection	GT	1/1	1/1
NW_004754965.1	51083	.	A	AAGAGGAGGAT	8221.80	PASS	AC=2;AF=0.5;AN=4;AlleleCount=1;DP=0;set=Intersection	GT	0/1	0/1
NW_004754965.1	51086	.	G	GCATT	8221.80	PASS	AC=2;AF=0.5;AN=4;AlleleCount=1;DP=0;set=Intersection	GT	0/1	0/1
NW_004754965.1	51090	.	A	T	8221.80	PASS	AC=4;AF=1.0;AN=4;AlleleCount=2;DP=0;set=Intersection	GT	1/1	1/1
NW_004754965.1	51091	.	TA	TTTTTGGCT	8221.80	PASS	AC=2;AF=0.5;AN=4;AlleleCount=1;DP=0;set=Intersection	GT	0/1	0/1
NW_004754965.1	51096	.	G	T	8221.80	PASS	AC=2;AF=0.5;AN=4;AlleleCount=1;DP=0;set=Intersection	GT	0/1	0/1
NW_004754965.1	51098	.	C	T	8221.80	PASS	AC=3;AF=0.75;AN=4;DP=0;set=Intersection	GT	0/1	1/1
NW_004754965.1	51117	.	T	A	2048.50	PASS	AC=4;AF=1.0;AN=4;AlleleCount=2;DP=0;set=Intersection	GT	1/1	1/1
NW_004754965.1	51122	.	G	A	2048.50	PASS	AC=4;AF=1.0;AN=4;AlleleCount=2;DP=0;set=Intersection	GT	1/1	1/1
NW_004754965.1	51182	.	G	A	1724.30	PASS	AC=4;AF=1.0;AN=4;AlleleCount=2;DP=0;set=Intersection	GT	1/1	1/1
NW_004754965.1	51184	.	A	C	1724.30	PASS	AC=4;AF=1.0;AN=4;AlleleCount=2;DP=0;set=Intersection	GT	1/1	1/1
NW_004754965.1	51189	.	A	G	1724.30	PASS	AC=4;AF=1.0;AN=4;AlleleCount=2;DP=0;set=Intersection	GT	1/1	1/1
NW_004754965.1	51212	.	A	C	1332.60	PASS	AC=4;AF=1.0;AN=4;AlleleCount=2;DP=0;set=Intersection	GT	1/1	1/1
NW_004754965.1	51233	.	T	C	1993.40	PASS	AC=3;AF=0.75;AN=4;DP=0;set=Intersection	GT	1/1	0/1
NW_004754965.1	51236	.	T	C	1993.40	PASS	AC=3;AF=0.75;AN=4;DP=0;set=Intersection	GT	1/1	0/1
NW_004754965.1	51240	.	A	G	1993.40	PASS	AC=3;AF=0.75;AN=4;DP=0;set=Intersection	GT	1/1	0/1
NW_004754965.1	51259	.	C	CTTGAAAGAGAT	2500.10	PASS	AC=2;AF=0.5;AN=4;AlleleCount=1;DP=0;set=Intersection	GT	0/1	0/1
NW_004754965.1	51266	.	CT	C	2500.10	PASS	AC=2;AF=0.5;AN=4;AlleleCount=1;BaseCalledReadsWithVariant=20;DP=0;set=Intersection	GT	0/1	0/1
NW_004754965.1	51273	.	A	G	2500.10	PASS	AC=2;AF=0.5;AN=4;AlleleCount=1;DP=0;set=Intersection	GT	0/1	0/1
NW_004754965.1	51278	.	AT	A	2500.10	PASS	AC=3;AF=0.75;AN=4;DP=0;set=Intersection	GT	0/1	1/1
NW_004754965.1	51289	.	A	AT	967.20	PASS	AC=3;AF=0.75;AN=4;BaseCalledReadsWithVariant=23;DP=0;set=Intersection	GT	0/1	1/1
NW_004754965.1	51291	.	A	T	967.20	PASS	AC=4;AF=1.0;AN=4;AlleleCount=2;DP=0;set=Intersection	GT	1/1	1/1
NW_004754965.1	51307	.	AAT	A	425.70	PASS	AC=1;AF=0.25;AN=4;AlleleCount=1;BaseCalledFraction=0.206897;BaseCalledReadsWithVariant=18;DP=10;SupportFraction=0.187743;TotalReads=87;set=variant2	GT:DP:GQ	0/0:10:1	0/1
NW_004754965.1	51308	.	A	T	377.10	PASS	AC=2;AF=0.5;AN=4;AlleleCount=2;BaseCalledFraction=0.447368;BaseCalledReadsWithVariant=34;DP=10;SupportFraction=0.863959;TotalReads=72;set=variant	GT:DP:GQ	1/1	0/0:10:1
NW_004754965.1	51323	.	A	T	2515.70	PASS	AC=2;AF=0.5;AN=4;AlleleCount=1;DP=0;set=Intersection	GT	0/1	0/1
NW_004754965.1	51327	.	G	A	2515.70	PASS	AC=2;AF=0.5;AN=4;AlleleCount=1;DP=0;set=Intersection	GT	0/1	0/1
NW_004754965.1	51330	.	A	G	2515.70	PASS	AC=3;AF=0.75;AN=4;DP=0;set=Intersection	GT	1/1	0/1
NW_004754965.1	51337	.	A	T	2515.70	PASS	AC=2;AF=0.5;AN=4;AlleleCount=1;DP=0;set=Intersection	GT	0/1	0/1
NW_004754965.1	51345	.	TA	T	2515.70	PASS	AC=3;AF=0.75;AN=4;DP=0;set=Intersection	GT	0/1	1/1
NW_004754965.1	51363	.	C	T	904	PASS	AC=4;AF=1.0;AN=4;AlleleCount=2;DP=0;set=Intersection	GT	1/1	1/1
NW_004754965.1	51366	.	A	G	904	PASS	AC=3;AF=0.75;AN=4;DP=0;set=Intersection	GT	1/1	0/1
NW_004755012.1	666	.	G	T	35.90	PASS	AC=1;AF=0.25;AN=4;AlleleCount=1;BaseCalledFraction=0.238095;BaseCalledReadsWithVariant=5;DP=10;SupportFraction=0.252763;TotalReads=17;set=variant2	GT:DP:GQ	0/0:10:1	0/1
NW_004755012.1	791	.	T	A	86.20	PASS	AC=1;AF=0.25;AN=4;AlleleCount=1;BaseCalledFraction=0.347826;BaseCalledReadsWithVariant=8;DP=10;SupportFraction=0.365557;TotalReads=18;set=variant2	GT:DP:GQ	0/0:10:1	0/1
NW_004755012.1	794	.	T	G	86.20	PASS	AC=1;AF=0.25;AN=4;AlleleCount=1;BaseCalledFraction=0.347826;BaseCalledReadsWithVariant=8;DP=10;SupportFraction=0.38642;TotalReads=18;set=variant2	GT:DP:GQ	0/0:10:1	0/1
NW_004755012.1	813	.	A	T	59.10	PASS	AC=1;AF=0.25;AN=4;AlleleCount=1;BaseCalledFraction=0.304348;BaseCalledReadsWithVariant=7;DP=10;SupportFraction=0.382742;TotalReads=19;set=variant2	GT:DP:GQ	0/0:10:1	0/1
NW_004755012.1	858	.	T	A	258.10	PASS	AC=2;AF=0.5;AN=4;AlleleCount=2;BaseCalledFraction=0.913043;BaseCalledReadsWithVariant=21;DP=10;SupportFraction=0.899443;TotalReads=18;set=variant2	GT:DP:GQ	0/0:10:1	1/1
NW_004755012.1	979	.	T	G	92.70	PASS	AC=1;AF=0.25;AN=4;AlleleCount=1;BaseCalledFraction=0.409091;BaseCalledReadsWithVariant=9;DP=10;SupportFraction=0.34777;TotalReads=18;set=variant2	GT:DP:GQ	0/0:10:1	0/1
NW_004755012.1	980	.	C	A	92.70	PASS	AC=1;AF=0.25;AN=4;AlleleCount=1;BaseCalledFraction=0.409091;BaseCalledReadsWithVariant=9;DP=10;SupportFraction=0.402751;TotalReads=18;set=variant2	GT:DP:GQ	0/0:10:1	0/1
NW_004755012.1	1004	.	C	A	102.90	PASS	AC=1;AF=0.25;AN=4;AlleleCount=1;BaseCalledFraction=0.363636;BaseCalledReadsWithVariant=8;DP=10;SupportFraction=0.358817;TotalReads=18;set=variant2	GT:DP:GQ	0/0:10:1	0/1
NW_004755012.1	1028	.	T	C	1472.60	PASS	AC=1;AF=0.25;AN=4;AlleleCount=1;BaseCalledFraction=0.391304;BaseCalledReadsWithVariant=9;DP=10;SupportFraction=0.541379;TotalReads=18;set=variant2	GT:DP:GQ	0/0:10:1	0/1
NW_004755012.1	1037	.	TAATGTTCTTTATATACATTATATGATGGTCAAATAATTTAATAAAAAGGAATCATTAAAATTTTTAATTTATTGTGTACATTATTTGTATTGAGTTAATTTACAGGGAAACGTTTGCAATGAG	T	1472.60	PASS	AC=1;AF=0.25;AN=4;AlleleCount=1;BaseCalledFraction=0.26087;BaseCalledReadsWithVariant=6;DP=10;SupportFraction=0.611082;TotalReads=18;set=variant2	GT:DP:GQ	0/0:10:1	0/1
NW_004755012.1	1192	.	C	T	24.40	PASS	AC=1;AF=0.25;AN=4;AlleleCount=1;BaseCalledFraction=0.208333;BaseCalledReadsWithVariant=5;DP=10;SupportFraction=0.303968;TotalReads=21;set=variant2	GT:DP:GQ	0/0:10:1	0/1
NW_004755012.1	1201	.	CA	C	24.40	PASS	AC=1;AF=0.25;AN=4;AlleleCount=1;BaseCalledFraction=0.291667;BaseCalledReadsWithVariant=7;DP=10;SupportFraction=0.413063;TotalReads=21;set=variant2	GT:DP:GQ	0/0:10:1	0/1
NW_004755012.1	1225	.	C	A	243.80	PASS	AC=2;AF=0.5;AN=4;AlleleCount=2;BaseCalledFraction=0.791667;BaseCalledReadsWithVariant=19;DP=10;SupportFraction=0.858076;TotalReads=22;set=variant2	GT:DP:GQ	0/0:10:1	1/1
NW_004755012.1	1232	.	C	T	243.80	PASS	AC=1;AF=0.25;AN=4;AlleleCount=1;BaseCalledFraction=0.333333;BaseCalledReadsWithVariant=8;DP=10;SupportFraction=0.348802;TotalReads=22;set=variant2	GT:DP:GQ	0/0:10:1	0/1
NW_004755012.1	1257	.	A	G	43.70	PASS	AC=1;AF=0.25;AN=4;AlleleCount=1;BaseCalledFraction=0.333333;BaseCalledReadsWithVariant=8;DP=10;SupportFraction=0.389071;TotalReads=21;set=variant2	GT:DP:GQ	0/0:10:1	0/1
NW_004755012.1	1277	.	T	A	25	PASS	AC=1;AF=0.25;AN=4;AlleleCount=1;BaseCalledFraction=0.296296;BaseCalledReadsWithVariant=8;DP=10;SupportFraction=0.303787;TotalReads=21;set=variant2	GT:DP:GQ	0/0:10:1	0/1
NW_004755012.1	1297	.	A	C	184.50	PASS	AC=1;AF=0.25;AN=4;AlleleCount=1;BaseCalledFraction=0.233333;BaseCalledReadsWithVariant=7;DP=10;SupportFraction=0.441948;TotalReads=24;set=variant2	GT:DP:GQ	0/0:10:1	0/1
NW_004755012.1	1304	.	G	T	184.50	PASS	AC=1;AF=0.25;AN=4;AlleleCount=1;BaseCalledFraction=0.290323;BaseCalledReadsWithVariant=9;DP=10;SupportFraction=0.36174;TotalReads=24;set=variant2	GT:DP:GQ	0/0:10:1	0/1
NW_004755012.1	1364	.	T	C	99.70	PASS	AC=1;AF=0.25;AN=4;AlleleCount=1;BaseCalledFraction=0.4;BaseCalledReadsWithVariant=12;DP=10;SupportFraction=0.213425;TotalReads=23;set=variant	GT:DP:GQ	0/1	0/0:10:1
NW_004755012.1	1373	.	T	A	99.70	PASS	AC=1;AF=0.25;AN=4;AlleleCount=1;BaseCalledFraction=0.4;BaseCalledReadsWithVariant=12;DP=10;SupportFraction=0.29225;TotalReads=23;set=variant	GT:DP:GQ	0/1	0/0:10:1
NW_004755012.1	1384	.	C	A	99.70	PASS	AC=1;AF=0.25;AN=4;AlleleCount=1;BaseCalledFraction=0.4;BaseCalledReadsWithVariant=12;DP=10;SupportFraction=0.26945;TotalReads=23;set=variant	GT:DP:GQ	0/1	0/0:10:1
NW_004755012.1	1390	.	C	T	99.70	PASS	AC=1;AF=0.25;AN=4;AlleleCount=1;BaseCalledFraction=0.433333;BaseCalledReadsWithVariant=13;DP=10;SupportFraction=0.232855;TotalReads=23;set=variant	GT:DP:GQ	0/1	0/0:10:1
NW_004755012.1	1391	.	C	A	99.70	PASS	AC=1;AF=0.25;AN=4;AlleleCount=1;BaseCalledFraction=0.4;BaseCalledReadsWithVariant=12;DP=10;SupportFraction=0.270952;TotalReads=23;set=variant	GT:DP:GQ	0/1	0/0:10:1
NW_004755012.1	1398	.	G	T	99.70	PASS	AC=1;AF=0.25;AN=4;AlleleCount=1;BaseCalledFraction=0.333333;BaseCalledReadsWithVariant=10;DP=10;SupportFraction=0.216206;TotalReads=23;set=variant	GT:DP:GQ	0/1	0/0:10:1
NW_004755012.1	1412	.	A	G	32.60	PASS	AC=1;AF=0.25;AN=4;AlleleCount=1;BaseCalledFraction=0.28125;BaseCalledReadsWithVariant=9;DP=10;SupportFraction=0.342528;TotalReads=23;set=variant	GT:DP:GQ	0/1	0/0:10:1
NW_004755012.1	1415	.	A	T	32.60	PASS	AC=1;AF=0.25;AN=4;AlleleCount=1;BaseCalledFraction=0.34375;BaseCalledReadsWithVariant=11;DP=10;SupportFraction=0.316028;TotalReads=23;set=variant	GT:DP:GQ	0/1	0/0:10:1
NW_004755012.1	1468	.	AAACTT	A	176.10	PASS	AC=1;AF=0.25;AN=4;AlleleCount=1;BaseCalledFraction=0.264706;BaseCalledReadsWithVariant=9;DP=10;SupportFraction=0.417212;TotalReads=25;set=variant	GT:DP:GQ	0/1	0/0:10:1
NW_004755012.1	1471	.	C	T	180.40	PASS	AC=1;AF=0.25;AN=4;AlleleCount=1;BaseCalledFraction=0.666667;BaseCalledReadsWithVariant=20;DP=10;SupportFraction=0.738441;TotalReads=26;set=variant2	GT:DP:GQ	0/0:10:1	0/1
NW_004755012.1	1478	.	A	G	176.10	PASS	AC=1;AF=0.25;AN=4;AlleleCount=1;BaseCalledFraction=0.352941;BaseCalledReadsWithVariant=12;DP=10;SupportFraction=0.197944;TotalReads=25;set=variant	GT:DP:GQ	0/1	0/0:10:1
NW_004755012.1	1483	.	T	A	176.10	PASS	AC=1;AF=0.25;AN=4;AlleleCount=1;BaseCalledFraction=0.294118;BaseCalledReadsWithVariant=10;DP=10;SupportFraction=0.232783;TotalReads=25;set=variant	GT:DP:GQ	0/1	0/0:10:1
NW_004755012.1	1492	.	TA	T	176.10	PASS	AC=1;AF=0.25;AN=4;AlleleCount=1;BaseCalledFraction=0.235294;BaseCalledReadsWithVariant=8;DP=10;SupportFraction=0.299108;TotalReads=25;set=variant	GT:DP:GQ	0/1	0/0:10:1
NW_004755012.1	1509	.	C	T	282.40	PASS	AC=1;AF=0.25;AN=4;AlleleCount=1;BaseCalledFraction=0.352941;BaseCalledReadsWithVariant=12;DP=10;SupportFraction=0.138758;TotalReads=25;set=variant	GT:DP:GQ	0/1	0/0:10:1
NW_004755012.1	1514	.	A	G	282.40	PASS	AC=1;AF=0.25;AN=4;AlleleCount=1;BaseCalledFraction=0.264706;BaseCalledReadsWithVariant=9;DP=10;SupportFraction=0.15026;TotalReads=25;set=variant	GT:DP:GQ	0/1	0/0:10:1
NW_004755012.1	1519	.	T	C	282.40	PASS	AC=1;AF=0.25;AN=4;AlleleCount=1;BaseCalledFraction=0.352941;BaseCalledReadsWithVariant=12;DP=10;SupportFraction=0.181045;TotalReads=25;set=variant	GT:DP:GQ	0/1	0/0:10:1
NW_004755012.1	1522	.	G	T	282.40	PASS	AC=2;AF=0.5;AN=4;AlleleCount=1;DP=0;set=Intersection	GT	0/1	0/1
NW_004755012.1	1531	.	A	C	282.40	PASS	AC=2;AF=0.5;AN=4;AlleleCount=1;DP=0;set=Intersection	GT	0/1	0/1
NW_004755012.1	1572	.	T	A	455.10	PASS	AC=1;AF=0.25;AN=4;AlleleCount=1;BaseCalledFraction=0.205882;BaseCalledReadsWithVariant=7;DP=10;SupportFraction=0.114561;TotalReads=25;set=variant	GT:DP:GQ	0/1	0/0:10:1
NW_004755012.1	1594	.	T	C	113.40	PASS	AC=1;AF=0.25;AN=4;AlleleCount=1;BaseCalledFraction=0.366667;BaseCalledReadsWithVariant=11;DP=10;SupportFraction=0.618387;TotalReads=26;set=variant2	GT:DP:GQ	0/0:10:1	0/1
NW_004755012.1	1613	.	G	A	368.60	PASS	AC=1;AF=0.25;AN=4;AlleleCount=1;BaseCalledFraction=0.5;BaseCalledReadsWithVariant=15;DP=10;SupportFraction=0.407133;TotalReads=24;set=variant2	GT:DP:GQ	0/0:10:1	0/1
NW_004755012.1	1620	.	AT	A	368.60	PASS	AC=2;AF=0.5;AN=4;AlleleCount=2;BaseCalledFraction=0.233333;BaseCalledReadsWithVariant=7;DP=10;SupportFraction=0.599597;TotalReads=24;set=variant2	GT:DP:GQ	0/0:10:1	1/1
NW_004755012.1	1629	.	CC	CTAA	455.10	PASS	AC=2;AF=0.5;AN=4;AlleleCount=1;DP=0;set=Intersection	GT	0/1	0/1
NW_004755012.1	1633	.	C	A	455.10	PASS	AC=1;AF=0.25;AN=4;AlleleCount=1;BaseCalledFraction=0.333333;BaseCalledReadsWithVariant=11;DP=10;SupportFraction=0.0850943;TotalReads=25;set=variant	GT:DP:GQ	0/1	0/0:10:1
NW_004755012.1	1640	.	C	T	455.10	PASS	AC=3;AF=0.75;AN=4;BaseCalledReadsWithVariant=22;DP=0;set=Intersection	GT	0/1	1/1
NW_004755012.1	1661	.	TAA	T	127	PASS	AC=1;AF=0.25;AN=4;AlleleCount=1;BaseCalledFraction=0.242424;BaseCalledReadsWithVariant=8;DP=10;SupportFraction=0.518708;TotalReads=25;set=variant	GT:DP:GQ	0/1	0/0:10:1
NW_004755012.1	1666	.	CA	C	127	PASS	AC=1;AF=0.25;AN=4;AlleleCount=1;BaseCalledFraction=0.333333;BaseCalledReadsWithVariant=11;DP=10;SupportFraction=0.438588;TotalReads=25;set=variant	GT:DP:GQ	0/1	0/0:10:1
NW_004755012.1	1669	.	T	C	127	PASS	AC=2;AF=0.5;AN=4;AlleleCount=1;DP=0;set=Intersection	GT	0/1	0/1
NW_004755012.1	1683	.	G	T	133.60	PASS	AC=1;AF=0.25;AN=4;AlleleCount=1;BaseCalledFraction=0.30303;BaseCalledReadsWithVariant=10;DP=10;SupportFraction=0.277342;TotalReads=25;set=variant	GT:DP:GQ	0/1	0/0:10:1
NW_004755012.1	1686	.	C	A	133.60	PASS	AC=1;AF=0.25;AN=4;AlleleCount=1;BaseCalledFraction=0.272727;BaseCalledReadsWithVariant=9;DP=10;SupportFraction=0.236586;TotalReads=25;set=variant	GT:DP:GQ	0/1	0/0:10:1
NW_004755012.1	1696	.	G	A	133.60	PASS	AC=4;AF=1.0;AN=4;AlleleCount=2;DP=0;set=Intersection	GT	1/1	1/1
NW_004755012.1	1736	.	G	A	370.90	PASS	AC=2;AF=0.5;AN=4;AlleleCount=1;DP=0;set=Intersection	GT	0/1	0/1
NW_004755012.1	1751	.	C	T	174	PASS	AC=1;AF=0.25;AN=4;AlleleCount=1;BaseCalledFraction=0.24;BaseCalledReadsWithVariant=6;DP=10;SupportFraction=0.262603;TotalReads=20;set=variant2	GT:DP:GQ	0/0:10:1	0/1
NW_004755012.1	1756	.	T	G	370.90	PASS	AC=3;AF=0.75;AN=4;DP=0;set=Intersection	GT	0/1	1/1
NW_004755012.1	1764	.	GAA	G	174	PASS	AC=1;AF=0.25;AN=4;AlleleCount=1;BaseCalledFraction=0.208333;BaseCalledReadsWithVariant=5;DP=10;SupportFraction=0.398233;TotalReads=20;set=variant2	GT:DP:GQ	0/0:10:1	0/1
NW_004755012.1	1785	.	C	G	370.90	PASS	AC=2;AF=0.5;AN=4;AlleleCount=1;DP=0;set=Intersection	GT	0/1	0/1
NW_004755012.1	1799	.	A	T	173.80	PASS	AC=1;AF=0.25;AN=4;AlleleCount=1;BaseCalledFraction=0.73913;BaseCalledReadsWithVariant=17;DP=10;SupportFraction=0.672297;TotalReads=19;set=variant2	GT:DP:GQ	0/0:10:1	0/1
NW_004755012.1	1821	.	A	G	270.10	PASS	AC=1;AF=0.25;AN=4;AlleleCount=1;BaseCalledFraction=0.478261;BaseCalledReadsWithVariant=11;DP=10;SupportFraction=0.752069;TotalReads=19;set=variant2	GT:DP:GQ	0/0:10:1	0/1
NW_004755012.1	1822	.	T	C	270.10	PASS	AC=1;AF=0.25;AN=4;AlleleCount=1;BaseCalledFraction=0.521739;BaseCalledReadsWithVariant=12;DP=10;SupportFraction=0.799144;TotalReads=19;set=variant2	GT:DP:GQ	0/0:10:1	0/1
NW_004755012.1	1826	.	C	A	370.90	PASS	AC=2;AF=0.5;AN=4;AlleleCount=1;DP=0;set=Intersection	GT	0/1	0/1
NW_004755012.1	1839	.	TGAA	TC	36.80	PASS	AC=1;AF=0.25;AN=4;AlleleCount=1;BaseCalledFraction=0.216216;BaseCalledReadsWithVariant=8;DP=10;SupportFraction=0.378888;TotalReads=25;set=variant	GT:DP:GQ	0/1	0/0:10:1
NW_004755012.1	1843	.	TA	T	36.80	PASS	AC=1;AF=0.25;AN=4;AlleleCount=1;BaseCalledFraction=0.216216;BaseCalledReadsWithVariant=8;DP=10;SupportFraction=0.278393;TotalReads=25;set=variant	GT:DP:GQ	0/1	0/0:10:1
NW_004755012.1	1886	.	A	T	30.70	PASS	AC=1;AF=0.25;AN=4;AlleleCount=1;BaseCalledFraction=0.222222;BaseCalledReadsWithVariant=8;DP=10;SupportFraction=0.313696;TotalReads=24;set=variant	GT:DP:GQ	0/1	0/0:10:1
NW_004755012.1	1889	.	C	T	30.70	PASS	AC=1;AF=0.25;AN=4;AlleleCount=1;BaseCalledFraction=0.305556;BaseCalledReadsWithVariant=11;DP=10;SupportFraction=0.21893;TotalReads=24;set=variant	GT:DP:GQ	0/1	0/0:10:1
NW_004755012.1	1890	.	T	G	30.70	PASS	AC=1;AF=0.25;AN=4;AlleleCount=1;BaseCalledFraction=0.305556;BaseCalledReadsWithVariant=11;DP=10;SupportFraction=0.197381;TotalReads=24;set=variant	GT:DP:GQ	0/1	0/0:10:1
NW_004755012.1	1892	.	T	A	30.70	PASS	AC=1;AF=0.25;AN=4;AlleleCount=1;BaseCalledFraction=0.305556;BaseCalledReadsWithVariant=11;DP=10;SupportFraction=0.204194;TotalReads=24;set=variant	GT:DP:GQ	0/1	0/0:10:1
NW_004755012.1	1913	.	A	T	179.10	PASS	AC=3;AF=0.75;AN=4;DP=0;set=Intersection	GT	0/1	1/1
NW_004755012.1	1917	.	ATG	A	179.10	PASS	AC=1;AF=0.25;AN=4;AlleleCount=1;BaseCalledFraction=0.285714;BaseCalledReadsWithVariant=10;DP=10;SupportFraction=0.0703695;TotalReads=24;set=variant	GT:DP:GQ	0/1	0/0:10:1
NW_004755012.1	1978	.	G	A	179.10	PASS	AC=1;AF=0.25;AN=4;AlleleCount=1;BaseCalledFraction=0.228571;BaseCalledReadsWithVariant=8;DP=10;SupportFraction=0.0782231;TotalReads=24;set=variant	GT:DP:GQ	0/1	0/0:10:1
NW_004755012.1	2010	.	TCGG	TA	34	PASS	AC=1;AF=0.25;AN=4;AlleleCount=1;BaseCalledFraction=0.205882;BaseCalledReadsWithVariant=7;DP=10;SupportFraction=0.0952629;TotalReads=24;set=variant	GT:DP:GQ	0/1	0/0:10:1
NW_004755012.1	2026	.	G	T	34	PASS	AC=1;AF=0.25;AN=4;AlleleCount=1;BaseCalledFraction=0.257143;BaseCalledReadsWithVariant=9;DP=10;SupportFraction=0.0680941;TotalReads=24;set=variant	GT:DP:GQ	0/1	0/0:10:1
NW_004755012.1	2087	.	TCC	T	20.50	PASS	AC=1;AF=0.25;AN=4;AlleleCount=1;BaseCalledFraction=0.257143;BaseCalledReadsWithVariant=9;DP=10;SupportFraction=0.342829;TotalReads=25;set=variant	GT:DP:GQ	0/1	0/0:10:1
NW_004755012.1	2119	.	A	T	32	PASS	AC=1;AF=0.25;AN=4;AlleleCount=1;BaseCalledFraction=0.257143;BaseCalledReadsWithVariant=9;DP=10;SupportFraction=0.0282085;TotalReads=25;set=variant	GT:DP:GQ	0/1	0/0:10:1
NW_004755012.1	2122	.	A	C	32	PASS	AC=1;AF=0.25;AN=4;AlleleCount=1;BaseCalledFraction=0.228571;BaseCalledReadsWithVariant=8;DP=10;SupportFraction=0.0887454;TotalReads=25;set=variant	GT:DP:GQ	0/1	0/0:10:1
NW_004755012.1	2147	.	C	A	32	PASS	AC=1;AF=0.25;AN=4;AlleleCount=1;BaseCalledFraction=0.257143;BaseCalledReadsWithVariant=9;DP=10;SupportFraction=0.0933394;TotalReads=25;set=variant	GT:DP:GQ	0/1	0/0:10:1
NW_004755012.1	2174	.	C	A	116.90	PASS	AC=2;AF=0.5;AN=4;AlleleCount=1;DP=0;set=Intersection	GT	0/1	0/1
NW_004755012.1	2193	.	TC	T	116.90	PASS	AC=1;AF=0.25;AN=4;AlleleCount=1;BaseCalledFraction=0.228571;BaseCalledReadsWithVariant=8;DP=10;SupportFraction=0.178844;TotalReads=24;set=variant	GT:DP:GQ	0/1	0/0:10:1
NW_004755012.1	2201	.	C	A	116.90	PASS	AC=1;AF=0.25;AN=4;AlleleCount=1;BaseCalledFraction=0.285714;BaseCalledReadsWithVariant=10;DP=10;SupportFraction=0.247916;TotalReads=24;set=variant	GT:DP:GQ	0/1	0/0:10:1
NW_004755012.1	2205	.	A	T	116.90	PASS	AC=1;AF=0.25;AN=4;AlleleCount=1;BaseCalledFraction=0.257143;BaseCalledReadsWithVariant=9;DP=10;SupportFraction=0.194486;TotalReads=24;set=variant	GT:DP:GQ	0/1	0/0:10:1
NW_004755012.1	2223	.	CGA	C	116.90	PASS	AC=1;AF=0.25;AN=4;AlleleCount=1;BaseCalledFraction=0.257143;BaseCalledReadsWithVariant=9;DP=10;SupportFraction=0.272477;TotalReads=24;set=variant	GT:DP:GQ	0/1	0/0:10:1
NW_004755012.1	2262	.	T	A	67.10	PASS	AC=1;AF=0.25;AN=4;AlleleCount=1;BaseCalledFraction=0.217391;BaseCalledReadsWithVariant=5;DP=10;SupportFraction=0.32342;TotalReads=18;set=variant2	GT:DP:GQ	0/0:10:1	0/1
NW_004755012.1	2268	.	G	A	21.50	PASS	AC=1;AF=0.25;AN=4;AlleleCount=1;BaseCalledFraction=0.3125;BaseCalledReadsWithVariant=10;DP=10;SupportFraction=0.106975;TotalReads=22;set=variant	GT:DP:GQ	0/1	0/0:10:1
NW_004755012.1	2276	.	C	T	21.50	PASS	AC=1;AF=0.25;AN=4;AlleleCount=1;BaseCalledFraction=0.28125;BaseCalledReadsWithVariant=9;DP=10;SupportFraction=0.126914;TotalReads=22;set=variant	GT:DP:GQ	0/1	0/0:10:1
NW_004755012.1	2287	.	G	T	21.50	PASS	AC=1;AF=0.25;AN=4;AlleleCount=1;BaseCalledFraction=0.28125;BaseCalledReadsWithVariant=9;DP=10;SupportFraction=0.0838334;TotalReads=22;set=variant	GT:DP:GQ	0/1	0/0:10:1
NW_004755012.1	2333	.	T	G	94	PASS	AC=2;AF=0.5;AN=4;AlleleCount=1;DP=0;set=Intersection	GT	0/1	0/1
NW_004755012.1	2335	.	C	A	94	PASS	AC=2;AF=0.5;AN=4;AlleleCount=1;DP=0;set=Intersection	GT	0/1	0/1
NW_004755012.1	2418	.	C	G	148.40	PASS	AC=1;AF=0.25;AN=4;AlleleCount=1;BaseCalledFraction=0.478261;BaseCalledReadsWithVariant=11;DP=10;SupportFraction=0.453732;TotalReads=17;set=variant2	GT:DP:GQ	0/0:10:1	0/1
NW_004755012.1	2422	.	C	T	148.40	PASS	AC=1;AF=0.25;AN=4;AlleleCount=1;BaseCalledFraction=0.434783;BaseCalledReadsWithVariant=10;DP=10;SupportFraction=0.433831;TotalReads=17;set=variant2	GT:DP:GQ	0/0:10:1	0/1
NW_004755012.1	2427	.	A	T	148.40	PASS	AC=1;AF=0.25;AN=4;AlleleCount=1;BaseCalledFraction=0.565217;BaseCalledReadsWithVariant=13;DP=10;SupportFraction=0.617466;TotalReads=17;set=variant2	GT:DP:GQ	0/0:10:1	0/1
NW_004755012.1	2608	.	TA	T	56.50	PASS	AC=1;AF=0.25;AN=4;AlleleCount=1;BaseCalledFraction=0.47619;BaseCalledReadsWithVariant=10;DP=10;SupportFraction=0.331323;TotalReads=18;set=variant2	GT:DP:GQ	0/0:10:1	0/1
NW_004755012.1	2618	.	G	T	56.50	PASS	AC=1;AF=0.25;AN=4;AlleleCount=1;BaseCalledFraction=0.227273;BaseCalledReadsWithVariant=5;DP=10;SupportFraction=0.344168;TotalReads=18;set=variant2	GT:DP:GQ	0/0:10:1	0/1
NW_004755012.1	2740	.	AC	A	113.80	PASS	AC=1;AF=0.25;AN=4;AlleleCount=1;BaseCalledFraction=0.26087;BaseCalledReadsWithVariant=6;DP=10;SupportFraction=0.423256;TotalReads=20;set=variant2	GT:DP:GQ	0/0:10:1	0/1
NW_004755012.1	2741	.	C	T	77.70	PASS	AC=2;AF=0.5;AN=4;AlleleCount=2;BaseCalledFraction=0.5;BaseCalledReadsWithVariant=10;DP=10;SupportFraction=0.843104;TotalReads=12;set=variant	GT:DP:GQ	1/1	0/0:10:1
NW_004755012.1	2801	.	T	C	93.70	PASS	AC=1;AF=0.25;AN=4;AlleleCount=1;BaseCalledFraction=0.695652;BaseCalledReadsWithVariant=16;DP=10;SupportFraction=0.616831;TotalReads=20;set=variant2	GT:DP:GQ	0/0:10:1	0/1
NW_004755012.1	2840	.	G	A	74	PASS	AC=1;AF=0.25;AN=4;AlleleCount=1;BaseCalledFraction=0.73913;BaseCalledReadsWithVariant=17;DP=10;SupportFraction=0.5709;TotalReads=20;set=variant2	GT:DP:GQ	0/0:10:1	0/1
NW_004755012.1	2960	.	C	T	38.40	PASS	AC=1;AF=0.25;AN=4;AlleleCount=1;BaseCalledFraction=0.380952;BaseCalledReadsWithVariant=8;DP=10;SupportFraction=0.346428;TotalReads=19;set=variant2	GT:DP:GQ	0/0:10:1	0/1
NW_004755012.1	2971	.	G	A	61.50	PASS	AC=1;AF=0.25;AN=4;AlleleCount=1;BaseCalledFraction=0.333333;BaseCalledReadsWithVariant=7;DP=10;SupportFraction=0.469116;TotalReads=19;set=variant2	GT:DP:GQ	0/0:10:1	0/1
NW_004755012.1	2996	.	G	A	43.80	PASS	AC=1;AF=0.25;AN=4;AlleleCount=1;BaseCalledFraction=0.380952;BaseCalledReadsWithVariant=8;DP=10;SupportFraction=0.55637;TotalReads=19;set=variant2	GT:DP:GQ	0/0:10:1	0/1
NW_004755012.1	3017	.	G	C	60.10	PASS	AC=1;AF=0.25;AN=4;AlleleCount=1;BaseCalledFraction=0.318182;BaseCalledReadsWithVariant=7;DP=10;SupportFraction=0.339915;TotalReads=19;set=variant2	GT:DP:GQ	0/0:10:1	0/1
NW_004755012.1	3080	.	A	G	112	PASS	AC=1;AF=0.25;AN=4;AlleleCount=1;BaseCalledFraction=0.714286;BaseCalledReadsWithVariant=15;DP=10;SupportFraction=0.730864;TotalReads=19;set=variant2	GT:DP:GQ	0/0:10:1	0/1
NW_004755012.1	3174	.	T	G	177.80	PASS	AC=1;AF=0.25;AN=4;AlleleCount=1;BaseCalledFraction=0.208333;BaseCalledReadsWithVariant=5;DP=10;SupportFraction=0.293335;TotalReads=19;set=variant2	GT:DP:GQ	0/0:10:1	0/1
NW_004755012.1	3184	.	C	T	177.80	PASS	AC=2;AF=0.5;AN=4;AlleleCount=2;BaseCalledFraction=0.958333;BaseCalledReadsWithVariant=23;DP=10;SupportFraction=0.813497;TotalReads=19;set=variant2	GT:DP:GQ	0/0:10:1	1/1
NW_004755031.1	179	.	T	C	89.80	PASS	AC=1;AF=0.25;AN=4;AlleleCount=1;BaseCalledFraction=0.833333;BaseCalledReadsWithVariant=20;DP=10;SupportFraction=0.480218;TotalReads=16;set=variant	GT:DP:GQ	0/1	0/0:10:1
NW_004755031.1	182	.	A	C	89.80	PASS	AC=2;AF=0.5;AN=4;AlleleCount=2;BaseCalledFraction=0.916667;BaseCalledReadsWithVariant=22;DP=10;SupportFraction=0.675461;TotalReads=16;set=variant	GT:DP:GQ	1/1	0/0:10:1
NW_004755031.1	204	.	T	C	106.70	PASS	AC=1;AF=0.25;AN=4;AlleleCount=1;BaseCalledFraction=0.25;BaseCalledReadsWithVariant=6;DP=10;SupportFraction=0.241666;TotalReads=16;set=variant	GT:DP:GQ	0/1	0/0:10:1
NW_004755031.1	209	.	C	A	106.70	PASS	AC=1;AF=0.25;AN=4;AlleleCount=1;BaseCalledFraction=0.333333;BaseCalledReadsWithVariant=8;DP=10;SupportFraction=0.25515;TotalReads=16;set=variant	GT:DP:GQ	0/1	0/0:10:1
NW_004755031.1	213	.	TG	T	106.70	PASS	AC=1;AF=0.25;AN=4;AlleleCount=1;BaseCalledFraction=0.291667;BaseCalledReadsWithVariant=7;DP=10;SupportFraction=0.41437;TotalReads=16;set=variant	GT:DP:GQ	0/1	0/0:10:1
NW_004755031.1	218	.	G	A	106.70	PASS	AC=1;AF=0.25;AN=4;AlleleCount=1;BaseCalledFraction=0.333333;BaseCalledReadsWithVariant=8;DP=10;SupportFraction=0.261392;TotalReads=16;set=variant	GT:DP:GQ	0/1	0/0:10:1
NW_004755031.1	224	.	C	A	106.70	PASS	AC=1;AF=0.25;AN=4;AlleleCount=1;BaseCalledFraction=0.26087;BaseCalledReadsWithVariant=6;DP=10;SupportFraction=0.305567;TotalReads=16;set=variant	GT:DP:GQ	0/1	0/0:10:1
NW_004755031.1	230	.	T	A	106.70	PASS	AC=1;AF=0.25;AN=4;AlleleCount=1;BaseCalledFraction=0.304348;BaseCalledReadsWithVariant=7;DP=10;SupportFraction=0.409502;TotalReads=16;set=variant	GT:DP:GQ	0/1	0/0:10:1
NW_004755031.1	283	.	A	C	96.90	PASS	AC=1;AF=0.25;AN=4;AlleleCount=1;BaseCalledFraction=0.782609;BaseCalledReadsWithVariant=18;DP=10;SupportFraction=0.544188;TotalReads=16;set=variant	GT:DP:GQ	0/1	0/0:10:1
NW_004755031.1	309	.	GA	G	65.40	PASS	AC=2;AF=0.5;AN=4;AlleleCount=2;BaseCalledFraction=0.304348;BaseCalledReadsWithVariant=7;DP=10;SupportFraction=0.503094;TotalReads=15;set=variant	GT:DP:GQ	1/1	0/0:10:1
NW_004755031.1	317	.	ACC	AA	65.40	PASS	AC=1;AF=0.25;AN=4;AlleleCount=1;BaseCalledFraction=0.26087;BaseCalledReadsWithVariant=6;DP=10;SupportFraction=0.296679;TotalReads=15;set=variant	GT:DP:GQ	0/1	0/0:10:1
NW_004755031.1	321	.	A	C	65.40	PASS	AC=1;AF=0.25;AN=4;AlleleCount=1;BaseCalledFraction=0.304348;BaseCalledReadsWithVariant=7;DP=10;SupportFraction=0.239327;TotalReads=15;set=variant	GT:DP:GQ	0/1	0/0:10:1
NW_004755031.1	331	.	C	T	65.40	PASS	AC=1;AF=0.25;AN=4;AlleleCount=1;BaseCalledFraction=0.26087;BaseCalledReadsWithVariant=6;DP=10;SupportFraction=0.233023;TotalReads=15;set=variant	GT:DP:GQ	0/1	0/0:10:1
NW_004755031.1	343	.	C	T	30.40	PASS	AC=1;AF=0.25;AN=4;AlleleCount=1;BaseCalledFraction=0.434783;BaseCalledReadsWithVariant=10;DP=10;SupportFraction=0.147339;TotalReads=15;set=variant	GT:DP:GQ	0/1	0/0:10:1
NW_004755031.1	370	.	C	G	50.20	PASS	AC=1;AF=0.25;AN=4;AlleleCount=1;BaseCalledFraction=0.24;BaseCalledReadsWithVariant=6;DP=10;SupportFraction=0.201209;TotalReads=15;set=variant	GT:DP:GQ	0/1	0/0:10:1
NW_004755031.1	372	.	C	T	50.20	PASS	AC=1;AF=0.25;AN=4;AlleleCount=1;BaseCalledFraction=0.32;BaseCalledReadsWithVariant=8;DP=10;SupportFraction=0.310979;TotalReads=15;set=variant	GT:DP:GQ	0/1	0/0:10:1
NW_004755031.1	401	.	C	T	27	PASS	AC=1;AF=0.25;AN=4;AlleleCount=1;BaseCalledFraction=0.32;BaseCalledReadsWithVariant=8;DP=10;SupportFraction=0.454447;TotalReads=18;set=variant	GT:DP:GQ	0/1	0/0:10:1
NW_004755031.1	439	.	A	T	37.60	PASS	AC=1;AF=0.25;AN=4;AlleleCount=1;BaseCalledFraction=0.423077;BaseCalledReadsWithVariant=11;DP=10;SupportFraction=0.172515;TotalReads=18;set=variant	GT:DP:GQ	0/1	0/0:10:1
NW_004755031.1	445	.	A	T	37.60	PASS	AC=1;AF=0.25;AN=4;AlleleCount=1;BaseCalledFraction=0.269231;BaseCalledReadsWithVariant=7;DP=10;SupportFraction=0.209381;TotalReads=18;set=variant	GT:DP:GQ	0/1	0/0:10:1
NW_004755031.1	548	.	C	A	65	PASS	AC=1;AF=0.25;AN=4;AlleleCount=1;BaseCalledFraction=0.307692;BaseCalledReadsWithVariant=8;DP=10;SupportFraction=0.198465;TotalReads=19;set=variant	GT:DP:GQ	0/1	0/0:10:1
NW_004755031.1	554	.	C	A	65	PASS	AC=1;AF=0.25;AN=4;AlleleCount=1;BaseCalledFraction=0.423077;BaseCalledReadsWithVariant=11;DP=10;SupportFraction=0.299404;TotalReads=19;set=variant	GT:DP:GQ	0/1	0/0:10:1
NW_004755031.1	623	.	T	A	88.80	PASS	AC=2;AF=0.5;AN=4;AlleleCount=1;DP=0;set=Intersection	GT	0/1	0/1
NW_004755031.1	626	.	G	T	88.80	PASS	AC=2;AF=0.5;AN=4;AlleleCount=1;DP=0;set=Intersection	GT	0/1	0/1
NW_004755031.1	635	.	G	T	88.80	PASS	AC=2;AF=0.5;AN=4;AlleleCount=1;DP=0;set=Intersection	GT	0/1	0/1
NW_004755031.1	658	.	AT	A	56.50	PASS	AC=1;AF=0.25;AN=4;AlleleCount=1;BaseCalledFraction=0.285714;BaseCalledReadsWithVariant=8;DP=10;SupportFraction=0.258018;TotalReads=21;set=variant	GT:DP:GQ	0/1	0/0:10:1
NW_004755031.1	665	.	C	G	56.50	PASS	AC=1;AF=0.25;AN=4;AlleleCount=1;BaseCalledFraction=0.321429;BaseCalledReadsWithVariant=9;DP=10;SupportFraction=0.217185;TotalReads=21;set=variant	GT:DP:GQ	0/1	0/0:10:1
NW_004755031.1	666	.	A	AG	56.50	PASS	AC=1;AF=0.25;AN=4;AlleleCount=1;BaseCalledFraction=0.392857;BaseCalledReadsWithVariant=11;DP=10;SupportFraction=0.17241;TotalReads=21;set=variant	GT:DP:GQ	0/1	0/0:10:1
NW_004755031.1	677	.	T	C	35.30	PASS	AC=2;AF=0.5;AN=4;AlleleCount=1;DP=0;set=Intersection	GT	0/1	0/1
NW_004755031.1	689	.	A	G	39.60	PASS	AC=1;AF=0.25;AN=4;AlleleCount=1;BaseCalledFraction=0.25;BaseCalledReadsWithVariant=5;DP=10;SupportFraction=0.390969;TotalReads=17;set=variant2	GT:DP:GQ	0/0:10:1	0/1
NW_004755031.1	692	.	TA	T	39.60	PASS	AC=1;AF=0.25;AN=4;AlleleCount=1;BaseCalledFraction=0.45;BaseCalledReadsWithVariant=9;DP=10;SupportFraction=0.413795;TotalReads=17;set=variant2	GT:DP:GQ	0/0:10:1	0/1
NW_004755031.1	716	.	A	G	70.50	PASS	AC=1;AF=0.25;AN=4;AlleleCount=1;BaseCalledFraction=0.25;BaseCalledReadsWithVariant=7;DP=10;SupportFraction=0.271667;TotalReads=19;set=variant	GT:DP:GQ	0/1	0/0:10:1
NW_004755031.1	807	.	C	T	58.30	PASS	AC=1;AF=0.25;AN=4;AlleleCount=1;BaseCalledFraction=0.37037;BaseCalledReadsWithVariant=10;DP=10;SupportFraction=0.301753;TotalReads=20;set=variant	GT:DP:GQ	0/1	0/0:10:1
NW_004755031.1	841	.	G	A	40.30	PASS	AC=1;AF=0.25;AN=4;AlleleCount=1;BaseCalledFraction=0.481481;BaseCalledReadsWithVariant=13;DP=10;SupportFraction=0.393838;TotalReads=20;set=variant	GT:DP:GQ	0/1	0/0:10:1
NW_004755031.1	864	.	A	G	24.80	PASS	AC=1;AF=0.25;AN=4;AlleleCount=1;BaseCalledFraction=0.35;BaseCalledReadsWithVariant=7;DP=10;SupportFraction=0.277046;TotalReads=17;set=variant2	GT:DP:GQ	0/0:10:1	0/1
NW_004755031.1	911	.	A	C	46.50	PASS	AC=2;AF=0.5;AN=4;AlleleCount=1;DP=0;set=Intersection	GT	0/1	0/1
NW_004755031.1	932	.	A	T	124.10	PASS	AC=2;AF=0.5;AN=4;AlleleCount=1;DP=0;set=Intersection	GT	0/1	0/1
NW_004755031.1	968	.	A	G	40.30	PASS	AC=3;AF=0.75;AN=4;DP=0;set=Intersection	GT	0/1	1/1
NW_004755031.1	1013	.	A	C	74.60	PASS	AC=2;AF=0.5;AN=4;AlleleCount=1;DP=0;set=Intersection	GT	0/1	0/1
NW_004755031.1	1070	.	T	G	34	PASS	AC=1;AF=0.25;AN=4;AlleleCount=1;BaseCalledFraction=0.48;BaseCalledReadsWithVariant=12;DP=10;SupportFraction=0.28605;TotalReads=19;set=variant	GT:DP:GQ	0/1	0/0:10:1
NW_004755031.1	1081	.	G	A	171.40	PASS	AC=1;AF=0.25;AN=4;AlleleCount=1;BaseCalledFraction=0.32;BaseCalledReadsWithVariant=8;DP=10;SupportFraction=0.304549;TotalReads=19;set=variant	GT:DP:GQ	0/1	0/0:10:1
NW_004755031.1	1082	.	G	A	171.40	PASS	AC=1;AF=0.25;AN=4;AlleleCount=1;BaseCalledFraction=0.36;BaseCalledReadsWithVariant=9;DP=10;SupportFraction=0.190747;TotalReads=19;set=variant	GT:DP:GQ	0/1	0/0:10:1
NW_004755031.1	1089	.	G	T	171.40	PASS	AC=1;AF=0.25;AN=4;AlleleCount=1;BaseCalledFraction=0.44;BaseCalledReadsWithVariant=11;DP=10;SupportFraction=0.568427;TotalReads=19;set=variant	GT:DP:GQ	0/1	0/0:10:1
NW_004755031.1	1241	.	C	T	202.50	PASS	AC=2;AF=0.5;AN=4;AlleleCount=2;BaseCalledFraction=0.892857;BaseCalledReadsWithVariant=25;DP=10;SupportFraction=0.656708;TotalReads=21;set=variant	GT:DP:GQ	1/1	0/0:10:1
NW_004755031.1	1250	.	A	C	202.50	PASS	AC=1;AF=0.25;AN=4;AlleleCount=1;BaseCalledFraction=0.428571;BaseCalledReadsWithVariant=12;DP=10;SupportFraction=0.536723;TotalReads=21;set=variant	GT:DP:GQ	0/1	0/0:10:1
NW_004755031.1	1297	.	T	C	72.10	PASS	AC=2;AF=0.5;AN=4;AlleleCount=1;DP=0;set=Intersection	GT	0/1	0/1
NW_004755031.1	1354	.	C	A	198.40	PASS	AC=1;AF=0.25;AN=4;AlleleCount=1;BaseCalledFraction=0.259259;BaseCalledReadsWithVariant=7;DP=10;SupportFraction=0.308265;TotalReads=21;set=variant	GT:DP:GQ	0/1	0/0:10:1
NW_004755031.1	1361	.	A	G	198.40	PASS	AC=2;AF=0.5;AN=4;AlleleCount=1;DP=0;set=Intersection	GT	0/1	0/1
NW_004755031.1	1420	.	G	A	39.10	PASS	AC=1;AF=0.25;AN=4;AlleleCount=1;BaseCalledFraction=0.222222;BaseCalledReadsWithVariant=6;DP=10;SupportFraction=0.344417;TotalReads=20;set=variant	GT:DP:GQ	0/1	0/0:10:1
NW_004755031.1	1439	.	T	A	28.60	PASS	AC=1;AF=0.25;AN=4;AlleleCount=1;BaseCalledFraction=0.222222;BaseCalledReadsWithVariant=6;DP=10;SupportFraction=0.348386;TotalReads=20;set=variant	GT:DP:GQ	0/1	0/0:10:1
NW_004755031.1	1467	.	G	T	208.40	PASS	AC=2;AF=0.5;AN=4;AlleleCount=1;DP=0;set=Intersection	GT	0/1	0/1
NW_004755031.1	1508	.	A	C	36.10	PASS	AC=2;AF=0.5;AN=4;AlleleCount=1;DP=0;set=Intersection	GT	0/1	0/1
NW_004755031.1	1543	.	G	A	47.10	PASS	AC=2;AF=0.5;AN=4;AlleleCount=1;DP=0;set=Intersection	GT	0/1	0/1
NW_004755031.1	1606	.	C	A	246.40	PASS	AC=1;AF=0.25;AN=4;AlleleCount=1;BaseCalledFraction=0.25;BaseCalledReadsWithVariant=6;DP=10;SupportFraction=0.401567;TotalReads=22;set=variant2	GT:DP:GQ	0/0:10:1	0/1
NW_004755031.1	1613	.	A	T	208.20	PASS	AC=3;AF=0.75;AN=4;DP=0;set=Intersection	GT	0/1	1/1
NW_004755031.1	1630	.	C	T	61.40	PASS	AC=2;AF=0.5;AN=4;AlleleCount=1;BaseCalledReadsWithVariant=18;DP=0;set=Intersection	GT	0/1	0/1
NW_004755031.1	1657	.	T	C	45.40	PASS	AC=1;AF=0.25;AN=4;AlleleCount=1;BaseCalledFraction=0.230769;BaseCalledReadsWithVariant=6;DP=10;SupportFraction=0.176434;TotalReads=20;set=variant	GT:DP:GQ	0/1	0/0:10:1
NW_004755031.1	1658	.	TG	T	45.40	PASS	AC=1;AF=0.25;AN=4;AlleleCount=1;BaseCalledFraction=0.423077;BaseCalledReadsWithVariant=11;DP=10;SupportFraction=0.371112;TotalReads=20;set=variant	GT:DP:GQ	0/1	0/0:10:1
NW_004755031.1	1714	.	G	C	180.40	PASS	AC=2;AF=0.5;AN=4;AlleleCount=1;DP=0;set=Intersection	GT	0/1	0/1
NW_004755031.1	1771	.	ATCATGTCATTATCAGTGTTTTCTTTTTT	A	502	PASS	AC=2;AF=0.5;AN=4;AlleleCount=1;DP=0;TotalReads=20;set=Intersection	GT	0/1	0/1
NW_004755031.1	1802	.	AC	A	21.40	PASS	AC=2;AF=0.5;AN=4;AlleleCount=1;DP=0;TotalReads=20;set=Intersection	GT	0/1	0/1
NW_004755031.1	1888	.	A	AT	573.80	PASS	AC=2;AF=0.5;AN=4;AlleleCount=1;DP=0;TotalReads=20;set=Intersection	GT	0/1	0/1
NW_004755031.1	1892	.	A	G	573.80	PASS	AC=2;AF=0.5;AN=4;AlleleCount=1;DP=0;TotalReads=20;set=Intersection	GT	0/1	0/1
NW_004755031.1	1894	.	TA	TTTCG	573.80	PASS	AC=2;AF=0.5;AN=4;AlleleCount=1;DP=0;TotalReads=20;set=Intersection	GT	0/1	0/1
NW_004755031.1	1897	.	A	AGCT	573.80	PASS	AC=2;AF=0.5;AN=4;AlleleCount=1;DP=0;TotalReads=20;set=Intersection	GT	0/1	0/1
NW_004755031.1	1898	.	T	TC	573.80	PASS	AC=2;AF=0.5;AN=4;AlleleCount=1;DP=0;TotalReads=20;set=Intersection	GT	0/1	0/1
NW_004755031.1	1901	.	A	C	573.80	PASS	AC=2;AF=0.5;AN=4;AlleleCount=1;DP=0;TotalReads=20;set=Intersection	GT	0/1	0/1
NW_004755031.1	1902	.	CGA	C	573.80	PASS	AC=2;AF=0.5;AN=4;AlleleCount=1;DP=0;TotalReads=20;set=Intersection	GT	0/1	0/1
NW_004755031.1	1944	.	C	A	719.70	PASS	AC=2;AF=0.5;AN=4;AlleleCount=1;BaseCalledReadsWithVariant=14;DP=0;set=Intersection	GT	0/1	0/1
NW_004755031.1	1958	.	C	CAGCA	719.70	PASS	AC=1;AF=0.25;AN=4;AlleleCount=1;BaseCalledFraction=0.576923;BaseCalledReadsWithVariant=15;DP=10;SupportFraction=0.519974;TotalReads=19;set=variant	GT:DP:GQ	0/1	0/0:10:1
NW_004755031.1	1962	.	G	GTATATACCACA	719.70	PASS	AC=2;AF=0.5;AN=4;AlleleCount=1;DP=0;set=Intersection	GT	0/1	0/1
NW_004755031.1	1972	.	A	G	719.70	PASS	AC=1;AF=0.25;AN=4;AlleleCount=1;BaseCalledFraction=0.730769;BaseCalledReadsWithVariant=19;DP=10;SupportFraction=0.60628;TotalReads=19;set=variant	GT:DP:GQ	0/1	0/0:10:1
NW_004755031.1	1987	.	T	C	64.70	PASS	AC=1;AF=0.25;AN=4;AlleleCount=1;BaseCalledFraction=0.576923;BaseCalledReadsWithVariant=15;DP=10;SupportFraction=0.545643;TotalReads=19;set=variant	GT:DP:GQ	0/1	0/0:10:1
NW_004755031.1	1990	.	AG	A	64.70	PASS	AC=1;AF=0.25;AN=4;AlleleCount=1;BaseCalledFraction=0.230769;BaseCalledReadsWithVariant=6;DP=10;SupportFraction=0.393681;TotalReads=19;set=variant	GT:DP:GQ	0/1	0/0:10:1
NW_004755031.1	2006	.	A	T	637.30	PASS	AC=1;AF=0.25;AN=4;AlleleCount=1;BaseCalledFraction=0.692308;BaseCalledReadsWithVariant=18;DP=10;SupportFraction=0.514089;TotalReads=19;set=variant	GT:DP:GQ	0/1	0/0:10:1
NW_004755031.1	2007	.	T	G	637.30	PASS	AC=1;AF=0.25;AN=4;AlleleCount=1;BaseCalledFraction=0.692308;BaseCalledReadsWithVariant=18;DP=10;SupportFraction=0.541639;TotalReads=19;set=variant	GT:DP:GQ	0/1	0/0:10:1
NW_004755031.1	2011	.	T	A	637.30	PASS	AC=1;AF=0.25;AN=4;AlleleCount=1;BaseCalledFraction=0.730769;BaseCalledReadsWithVariant=19;DP=10;SupportFraction=0.474113;TotalReads=19;set=variant	GT:DP:GQ	0/1	0/0:10:1
NW_004755031.1	2018	.	T	G	637.30	PASS	AC=1;AF=0.25;AN=4;AlleleCount=1;BaseCalledFraction=0.730769;BaseCalledReadsWithVariant=19;DP=10;SupportFraction=0.503651;TotalReads=19;set=variant	GT:DP:GQ	0/1	0/0:10:1
NW_004755031.1	2025	.	C	T	637.30	PASS	AC=1;AF=0.25;AN=4;AlleleCount=1;BaseCalledFraction=0.269231;BaseCalledReadsWithVariant=7;DP=10;SupportFraction=0.546806;TotalReads=19;set=variant	GT:DP:GQ	0/1	0/0:10:1
NW_004755031.1	2031	.	G	C	637.30	PASS	AC=1;AF=0.25;AN=4;AlleleCount=1;BaseCalledFraction=0.692308;BaseCalledReadsWithVariant=18;DP=10;SupportFraction=0.49637;TotalReads=19;set=variant	GT:DP:GQ	0/1	0/0:10:1
NW_004755031.1	2055	.	A	AGTTGTC	184.60	PASS	AC=1;AF=0.25;AN=4;AlleleCount=1;BaseCalledFraction=0.576923;BaseCalledReadsWithVariant=15;DP=10;SupportFraction=0.440391;TotalReads=19;set=variant	GT:DP:GQ	0/1	0/0:10:1
NW_004755031.1	2168	.	C	CAGACAGGGA	394.40	PASS	AC=1;AF=0.25;AN=4;AlleleCount=1;BaseCalledFraction=0.346154;BaseCalledReadsWithVariant=9;DP=10;SupportFraction=0.594987;TotalReads=20;set=variant	GT:DP:GQ	0/1	0/0:10:1
NW_004755031.1	2194	.	T	G	179.70	PASS	AC=1;AF=0.25;AN=4;AlleleCount=1;BaseCalledFraction=0.653846;BaseCalledReadsWithVariant=17;DP=10;SupportFraction=0.588778;TotalReads=20;set=variant	GT:DP:GQ	0/1	0/0:10:1
NW_004755031.1	2199	.	C	T	179.70	PASS	AC=1;AF=0.25;AN=4;AlleleCount=1;BaseCalledFraction=0.615385;BaseCalledReadsWithVariant=16;DP=10;SupportFraction=0.569006;TotalReads=20;set=variant	GT:DP:GQ	0/1	0/0:10:1
NW_004755031.1	2226	.	C	A	107.30	PASS	AC=1;AF=0.25;AN=4;AlleleCount=1;BaseCalledFraction=0.576923;BaseCalledReadsWithVariant=15;DP=10;SupportFraction=0.543649;TotalReads=20;set=variant	GT:DP:GQ	0/1	0/0:10:1
NW_004755031.1	2269	.	T	G	234	PASS	AC=1;AF=0.25;AN=4;AlleleCount=1;BaseCalledFraction=0.730769;BaseCalledReadsWithVariant=19;DP=10;SupportFraction=0.578929;TotalReads=20;set=variant	GT:DP:GQ	0/1	0/0:10:1
NW_004755031.1	2278	.	T	C	234	PASS	AC=1;AF=0.25;AN=4;AlleleCount=1;BaseCalledFraction=0.653846;BaseCalledReadsWithVariant=17;DP=10;SupportFraction=0.573456;TotalReads=20;set=variant	GT:DP:GQ	0/1	0/0:10:1
NW_004755031.1	2309	.	T	C	173	PASS	AC=1;AF=0.25;AN=4;AlleleCount=1;BaseCalledFraction=0.615385;BaseCalledReadsWithVariant=16;DP=10;SupportFraction=0.585009;TotalReads=20;set=variant	GT:DP:GQ	0/1	0/0:10:1
NW_004755031.1	2314	.	C	A	173	PASS	AC=1;AF=0.25;AN=4;AlleleCount=1;BaseCalledFraction=0.615385;BaseCalledReadsWithVariant=16;DP=10;SupportFraction=0.584134;TotalReads=20;set=variant	GT:DP:GQ	0/1	0/0:10:1
NW_004755031.1	2364	.	T	G	147.80	PASS	AC=1;AF=0.25;AN=4;AlleleCount=1;BaseCalledFraction=0.730769;BaseCalledReadsWithVariant=19;DP=10;SupportFraction=0.6879;TotalReads=20;set=variant	GT:DP:GQ	0/1	0/0:10:1
NW_004755031.1	2392	.	T	A	46.20	PASS	AC=1;AF=0.25;AN=4;AlleleCount=1;BaseCalledFraction=0.307692;BaseCalledReadsWithVariant=8;DP=10;SupportFraction=0.328709;TotalReads=20;set=variant	GT:DP:GQ	0/1	0/0:10:1
NW_004755031.1	2558	.	C	T	824.40	PASS	AC=1;AF=0.25;AN=4;AlleleCount=1;BaseCalledFraction=0.68;BaseCalledReadsWithVariant=17;DP=10;SupportFraction=0.503353;TotalReads=19;set=variant	GT:DP:GQ	0/1	0/0:10:1
NW_004755031.1	2559	.	G	C	824.40	PASS	AC=1;AF=0.25;AN=4;AlleleCount=1;BaseCalledFraction=0.72;BaseCalledReadsWithVariant=18;DP=10;SupportFraction=0.533817;TotalReads=19;set=variant	GT:DP:GQ	0/1	0/0:10:1
NW_004755031.1	2567	.	T	C	824.40	PASS	AC=1;AF=0.25;AN=4;AlleleCount=1;BaseCalledFraction=0.88;BaseCalledReadsWithVariant=22;DP=10;SupportFraction=0.608275;TotalReads=19;set=variant	GT:DP:GQ	0/1	0/0:10:1
NW_004755031.1	2573	.	C	T	824.40	PASS	AC=1;AF=0.25;AN=4;AlleleCount=1;BaseCalledFraction=0.6;BaseCalledReadsWithVariant=15;DP=10;SupportFraction=0.404902;TotalReads=19;set=variant	GT:DP:GQ	0/1	0/0:10:1
NW_004755031.1	2576	.	T	C	824.40	PASS	AC=1;AF=0.25;AN=4;AlleleCount=1;BaseCalledFraction=0.72;BaseCalledReadsWithVariant=18;DP=10;SupportFraction=0.534189;TotalReads=19;set=variant	GT:DP:GQ	0/1	0/0:10:1
NW_004755031.1	2581	.	A	ACATCATGATCCG	824.40	PASS	AC=2;AF=0.5;AN=4;AlleleCount=2;BaseCalledFraction=0.72;BaseCalledReadsWithVariant=18;DP=10;SupportFraction=0.68419;TotalReads=19;set=variant	GT:DP:GQ	1/1	0/0:10:1
NW_004755031.1	2609	.	A	T	115.90	PASS	AC=1;AF=0.25;AN=4;AlleleCount=1;BaseCalledFraction=0.72;BaseCalledReadsWithVariant=18;DP=10;SupportFraction=0.540484;TotalReads=19;set=variant	GT:DP:GQ	0/1	0/0:10:1
NW_004755031.1	2638	.	AGCTAGTTTGTCAAAT	A	162.30	PASS	AC=1;AF=0.25;AN=4;AlleleCount=1;BaseCalledFraction=0.307692;BaseCalledReadsWithVariant=8;DP=10;SupportFraction=0.421051;TotalReads=19;set=variant	GT:DP:GQ	0/1	0/0:10:1
NW_004755031.1	2689	.	T	A	85.50	PASS	AC=1;AF=0.25;AN=4;AlleleCount=1;BaseCalledFraction=0.538462;BaseCalledReadsWithVariant=14;DP=10;SupportFraction=0.510351;TotalReads=20;set=variant	GT:DP:GQ	0/1	0/0:10:1
NW_004755031.1	2813	.	CTTCTAATACATAAGATTAGGGAATCTGAAGGTATATTACCATT	C	413.60	PASS	AC=1;AF=0.25;AN=4;AlleleCount=1;BaseCalledFraction=0.307692;BaseCalledReadsWithVariant=8;DP=10;SupportFraction=0.555839;TotalReads=18;set=variant	GT:DP:GQ	0/1	0/0:10:1
NW_004755031.1	2868	.	G	T	205.70	PASS	AC=1;AF=0.25;AN=4;AlleleCount=1;BaseCalledFraction=0.24;BaseCalledReadsWithVariant=6;DP=10;SupportFraction=0.323045;TotalReads=19;set=variant	GT:DP:GQ	0/1	0/0:10:1
NW_004755031.1	2871	.	A	C	205.70	PASS	AC=2;AF=0.5;AN=4;AlleleCount=2;BaseCalledFraction=0.4;BaseCalledReadsWithVariant=10;DP=10;SupportFraction=0.571253;TotalReads=19;set=variant	GT:DP:GQ	1/1	0/0:10:1
NW_004755031.1	2878	.	G	C	205.70	PASS	AC=1;AF=0.25;AN=4;AlleleCount=1;BaseCalledFraction=0.72;BaseCalledReadsWithVariant=18;DP=10;SupportFraction=0.531116;TotalReads=19;set=variant	GT:DP:GQ	0/1	0/0:10:1
NW_004755031.1	2894	.	T	C	262.20	PASS	AC=1;AF=0.25;AN=4;AlleleCount=1;BaseCalledFraction=0.28;BaseCalledReadsWithVariant=7;DP=10;SupportFraction=0.293936;TotalReads=19;set=variant	GT:DP:GQ	0/1	0/0:10:1
NW_004755031.1	2936	.	T	C	171.60	PASS	AC=1;AF=0.25;AN=4;AlleleCount=1;BaseCalledFraction=0.76;BaseCalledReadsWithVariant=19;DP=10;SupportFraction=0.604627;TotalReads=19;set=variant	GT:DP:GQ	0/1	0/0:10:1
NW_004755031.1	2939	.	T	G	171.60	PASS	AC=1;AF=0.25;AN=4;AlleleCount=1;BaseCalledFraction=0.76;BaseCalledReadsWithVariant=19;DP=10;SupportFraction=0.623419;TotalReads=19;set=variant	GT:DP:GQ	0/1	0/0:10:1
NW_004755031.1	2949	.	G	T	171.60	PASS	AC=1;AF=0.25;AN=4;AlleleCount=1;BaseCalledFraction=0.4;BaseCalledReadsWithVariant=10;DP=10;SupportFraction=0.525388;TotalReads=19;set=variant	GT:DP:GQ	0/1	0/0:10:1
NW_004755031.1	2961	.	T	C	190.30	PASS	AC=1;AF=0.25;AN=4;AlleleCount=1;BaseCalledFraction=0.76;BaseCalledReadsWithVariant=19;DP=10;SupportFraction=0.644646;TotalReads=18;set=variant	GT:DP:GQ	0/1	0/0:10:1
NW_004755031.1	2965	.	T	A	190.30	PASS	AC=1;AF=0.25;AN=4;AlleleCount=1;BaseCalledFraction=0.6;BaseCalledReadsWithVariant=15;DP=10;SupportFraction=0.543488;TotalReads=18;set=variant	GT:DP:GQ	0/1	0/0:10:1
NW_004755031.1	3003	.	G	A	92.10	PASS	AC=1;AF=0.25;AN=4;AlleleCount=1;BaseCalledFraction=0.333333;BaseCalledReadsWithVariant=8;DP=10;SupportFraction=0.487256;TotalReads=15;set=variant	GT:DP:GQ	0/1	0/0:10:1
NW_004755031.1	3004	.	C	T	92.10	PASS	AC=1;AF=0.25;AN=4;AlleleCount=1;BaseCalledFraction=0.5;BaseCalledReadsWithVariant=12;DP=10;SupportFraction=0.482666;TotalReads=15;set=variant	GT:DP:GQ	0/1	0/0:10:1
NW_004755031.1	3169	.	G	T	23.60	PASS	AC=1;AF=0.25;AN=4;AlleleCount=1;BaseCalledFraction=0.666667;BaseCalledReadsWithVariant=14;DP=10;SupportFraction=0.505179;TotalReads=15;set=variant	GT:DP:GQ	0/1	0/0:10:1
NW_004755031.1	3190	.	T	A	172.50	PASS	AC=1;AF=0.25;AN=4;AlleleCount=1;BaseCalledFraction=0.285714;BaseCalledReadsWithVariant=6;DP=10;SupportFraction=0.137731;TotalReads=15;set=variant	GT:DP:GQ	0/1	0/0:10:1
NW_004755031.1	3210	.	C	G	172.50	PASS	AC=1;AF=0.25;AN=4;AlleleCount=1;BaseCalledFraction=0.238095;BaseCalledReadsWithVariant=5;DP=10;SupportFraction=0.114695;TotalReads=15;set=variant	GT:DP:GQ	0/1	0/0:10:1
NW_004755031.1	3213	.	T	C	172.50	PASS	AC=1;AF=0.25;AN=4;AlleleCount=1;BaseCalledFraction=0.380952;BaseCalledReadsWithVariant=8;DP=10;SupportFraction=0.145743;TotalReads=15;set=variant	GT:DP:GQ	0/1	0/0:10:1
NW_004755031.1	3218	.	T	G	172.50	PASS	AC=1;AF=0.25;AN=4;AlleleCount=1;BaseCalledFraction=0.714286;BaseCalledReadsWithVariant=15;DP=10;SupportFraction=0.469277;TotalReads=15;set=variant	GT:DP:GQ	0/1	0/0:10:1
NW_004755031.1	3236	.	T	A	172.50	PASS	AC=1;AF=0.25;AN=4;AlleleCount=1;BaseCalledFraction=0.761905;BaseCalledReadsWithVariant=16;DP=10;SupportFraction=0.344253;TotalReads=15;set=variant	GT:DP:GQ	0/1	0/0:10:1
NW_004755031.1	3245	.	T	A	172.50	PASS	AC=1;AF=0.25;AN=4;AlleleCount=1;BaseCalledFraction=0.285714;BaseCalledReadsWithVariant=6;DP=10;SupportFraction=0.146257;TotalReads=15;set=variant	GT:DP:GQ	0/1	0/0:10:1
NW_004755031.1	3262	.	C	A	76.10	PASS	AC=2;AF=0.5;AN=4;AlleleCount=2;BaseCalledFraction=0.761905;BaseCalledReadsWithVariant=16;DP=10;SupportFraction=0.624871;TotalReads=15;set=variant	GT:DP:GQ	1/1	0/0:10:1
NW_004755031.1	3304	.	AAATCGATTTG	A	75.50	PASS	AC=1;AF=0.25;AN=4;AlleleCount=1;BaseCalledFraction=0.238095;BaseCalledReadsWithVariant=5;DP=10;SupportFraction=0.333256;TotalReads=15;set=variant	GT:DP:GQ	0/1	0/0:10:1
NW_004755031.1	3328	.	C	T	86.20	PASS	AC=2;AF=0.5;AN=4;AlleleCount=2;BaseCalledFraction=0.761905;BaseCalledReadsWithVariant=16;DP=10;SupportFraction=0.664444;TotalReads=15;set=variant	GT:DP:GQ	1/1	0/0:10:1
NW_004755031.1	5774	.	G	A	32.20	PASS	AC=1;AF=0.25;AN=4;AlleleCount=1;BaseCalledFraction=0.863636;BaseCalledReadsWithVariant=19;DP=10;SupportFraction=0.519859;TotalReads=13;set=variant	GT:DP:GQ	0/1	0/0:10:1
NW_004755031.1	5789	.	C	A	66.10	PASS	AC=1;AF=0.25;AN=4;AlleleCount=1;BaseCalledFraction=0.545455;BaseCalledReadsWithVariant=12;DP=10;SupportFraction=0.297745;TotalReads=13;set=variant	GT:DP:GQ	0/1	0/0:10:1
NW_004755031.1	5790	.	A	T	66.10	PASS	AC=1;AF=0.25;AN=4;AlleleCount=1;BaseCalledFraction=0.5;BaseCalledReadsWithVariant=11;DP=10;SupportFraction=0.220852;TotalReads=13;set=variant	GT:DP:GQ	0/1	0/0:10:1
NW_004755031.1	5795	.	T	C	66.10	PASS	AC=1;AF=0.25;AN=4;AlleleCount=1;BaseCalledFraction=0.545455;BaseCalledReadsWithVariant=12;DP=10;SupportFraction=0.125348;TotalReads=13;set=variant	GT:DP:GQ	0/1	0/0:10:1
NW_004755031.1	5798	.	T	C	66.10	PASS	AC=1;AF=0.25;AN=4;AlleleCount=1;BaseCalledFraction=0.590909;BaseCalledReadsWithVariant=13;DP=10;SupportFraction=0.253433;TotalReads=13;set=variant	GT:DP:GQ	0/1	0/0:10:1
NW_004755031.1	5829	.	C	T	36.90	PASS	AC=1;AF=0.25;AN=4;AlleleCount=1;BaseCalledFraction=0.227273;BaseCalledReadsWithVariant=5;DP=10;SupportFraction=0.48464;TotalReads=13;set=variant	GT:DP:GQ	0/1	0/0:10:1
NW_004755031.1	5892	.	T	G	30.60	PASS	AC=1;AF=0.25;AN=4;AlleleCount=1;BaseCalledFraction=0.444444;BaseCalledReadsWithVariant=12;DP=10;SupportFraction=0.312545;TotalReads=13;set=variant	GT:DP:GQ	0/1	0/0:10:1
NW_004755031.1	5917	.	A	T	60.10	PASS	AC=1;AF=0.25;AN=4;AlleleCount=1;BaseCalledFraction=0.518519;BaseCalledReadsWithVariant=14;DP=10;SupportFraction=0.312756;TotalReads=17;set=variant	GT:DP:GQ	0/1	0/0:10:1
NW_004755031.1	5929	.	C	T	46.30	PASS	AC=1;AF=0.25;AN=4;AlleleCount=1;BaseCalledFraction=0.37037;BaseCalledReadsWithVariant=10;DP=10;SupportFraction=0.35855;TotalReads=17;set=variant	GT:DP:GQ	0/1	0/0:10:1
NW_004755031.1	5930	.	C	A	46.30	PASS	AC=1;AF=0.25;AN=4;AlleleCount=1;BaseCalledFraction=0.37037;BaseCalledReadsWithVariant=10;DP=10;SupportFraction=0.333855;TotalReads=17;set=variant	GT:DP:GQ	0/1	0/0:10:1
NW_004755031.1	5938	.	AT	A	46.30	PASS	AC=2;AF=0.5;AN=4;AlleleCount=2;BaseCalledFraction=0.222222;BaseCalledReadsWithVariant=6;DP=10;SupportFraction=0.42373;TotalReads=17;set=variant	GT:DP:GQ	1/1	0/0:10:1
NW_004755031.1	5993	.	G	A	121.20	PASS	AC=1;AF=0.25;AN=4;AlleleCount=1;BaseCalledFraction=0.777778;BaseCalledReadsWithVariant=21;DP=10;SupportFraction=0.414963;TotalReads=17;set=variant	GT:DP:GQ	0/1	0/0:10:1
NW_004755031.1	6003	.	C	G	121.20	PASS	AC=1;AF=0.25;AN=4;AlleleCount=1;BaseCalledFraction=0.592593;BaseCalledReadsWithVariant=16;DP=10;SupportFraction=0.319031;TotalReads=17;set=variant	GT:DP:GQ	0/1	0/0:10:1
NW_004755031.1	6011	.	C	A	121.20	PASS	AC=1;AF=0.25;AN=4;AlleleCount=1;BaseCalledFraction=0.37037;BaseCalledReadsWithVariant=10;DP=10;SupportFraction=0.285642;TotalReads=17;set=variant	GT:DP:GQ	0/1	0/0:10:1
NW_004755031.1	6012	.	C	A	121.20	PASS	AC=1;AF=0.25;AN=4;AlleleCount=1;BaseCalledFraction=0.333333;BaseCalledReadsWithVariant=9;DP=10;SupportFraction=0.287322;TotalReads=17;set=variant	GT:DP:GQ	0/1	0/0:10:1
NW_004755031.1	6086	.	A	C	163.80	PASS	AC=1;AF=0.25;AN=4;AlleleCount=1;BaseCalledFraction=0.62963;BaseCalledReadsWithVariant=17;DP=10;SupportFraction=0.391649;TotalReads=17;set=variant	GT:DP:GQ	0/1	0/0:10:1
NW_004755031.1	6088	.	G	C	163.80	PASS	AC=1;AF=0.25;AN=4;AlleleCount=1;BaseCalledFraction=0.407407;BaseCalledReadsWithVariant=11;DP=10;SupportFraction=0.254519;TotalReads=17;set=variant	GT:DP:GQ	0/1	0/0:10:1
NW_004755031.1	6099	.	T	C	163.80	PASS	AC=1;AF=0.25;AN=4;AlleleCount=1;BaseCalledFraction=0.518519;BaseCalledReadsWithVariant=14;DP=10;SupportFraction=0.484974;TotalReads=17;set=variant	GT:DP:GQ	0/1	0/0:10:1
NW_004755031.1	6105	.	C	T	163.80	PASS	AC=1;AF=0.25;AN=4;AlleleCount=1;BaseCalledFraction=0.481481;BaseCalledReadsWithVariant=13;DP=10;SupportFraction=0.363055;TotalReads=17;set=variant	GT:DP:GQ	0/1	0/0:10:1
NW_004755031.1	6112	.	C	T	163.80	PASS	AC=1;AF=0.25;AN=4;AlleleCount=1;BaseCalledFraction=0.666667;BaseCalledReadsWithVariant=18;DP=10;SupportFraction=0.363815;TotalReads=17;set=variant	GT:DP:GQ	0/1	0/0:10:1
NW_004755031.1	6168	.	A	C	40.20	PASS	AC=1;AF=0.25;AN=4;AlleleCount=1;BaseCalledFraction=0.222222;BaseCalledReadsWithVariant=6;DP=10;SupportFraction=0.288157;TotalReads=17;set=variant	GT:DP:GQ	0/1	0/0:10:1
NW_004755031.1	6169	.	A	T	40.20	PASS	AC=1;AF=0.25;AN=4;AlleleCount=1;BaseCalledFraction=0.592593;BaseCalledReadsWithVariant=16;DP=10;SupportFraction=0.263071;TotalReads=17;set=variant	GT:DP:GQ	0/1	0/0:10:1
NW_004755031.1	6198	.	A	T	117.40	PASS	AC=1;AF=0.25;AN=4;AlleleCount=1;BaseCalledFraction=0.666667;BaseCalledReadsWithVariant=18;DP=10;SupportFraction=0.662535;TotalReads=17;set=variant	GT:DP:GQ	0/1	0/0:10:1
NW_004755031.1	6232	.	G	T	37.90	PASS	AC=1;AF=0.25;AN=4;AlleleCount=1;BaseCalledFraction=0.481481;BaseCalledReadsWithVariant=13;DP=10;SupportFraction=0.136354;TotalReads=17;set=variant	GT:DP:GQ	0/1	0/0:10:1
NW_004755031.1	6240	.	GA	G	37.90	PASS	AC=1;AF=0.25;AN=4;AlleleCount=1;BaseCalledFraction=0.333333;BaseCalledReadsWithVariant=9;DP=10;SupportFraction=0.388175;TotalReads=17;set=variant	GT:DP:GQ	0/1	0/0:10:1
NW_004755031.1	6272	.	A	G	53.10	PASS	AC=1;AF=0.25;AN=4;AlleleCount=1;BaseCalledFraction=0.518519;BaseCalledReadsWithVariant=14;DP=10;SupportFraction=0.207248;TotalReads=17;set=variant	GT:DP:GQ	0/1	0/0:10:1
NW_004755031.1	6278	.	G	A	53.10	PASS	AC=1;AF=0.25;AN=4;AlleleCount=1;BaseCalledFraction=0.259259;BaseCalledReadsWithVariant=7;DP=10;SupportFraction=0.459913;TotalReads=17;set=variant	GT:DP:GQ	0/1	0/0:10:1
NW_004755031.1	6293	.	C	T	78.20	PASS	AC=1;AF=0.25;AN=4;AlleleCount=1;BaseCalledFraction=0.592593;BaseCalledReadsWithVariant=16;DP=10;SupportFraction=0.311043;TotalReads=17;set=variant	GT:DP:GQ	0/1	0/0:10:1
NW_004755031.1	6296	.	C	T	78.20	PASS	AC=1;AF=0.25;AN=4;AlleleCount=1;BaseCalledFraction=0.666667;BaseCalledReadsWithVariant=18;DP=10;SupportFraction=0.334145;TotalReads=17;set=variant	GT:DP:GQ	0/1	0/0:10:1
NW_004755031.1	6301	.	T	C	78.20	PASS	AC=1;AF=0.25;AN=4;AlleleCount=1;BaseCalledFraction=0.481481;BaseCalledReadsWithVariant=13;DP=10;SupportFraction=0.321751;TotalReads=17;set=variant	GT:DP:GQ	0/1	0/0:10:1
NW_004755031.1	6305	.	T	C	78.20	PASS	AC=1;AF=0.25;AN=4;AlleleCount=1;BaseCalledFraction=0.407407;BaseCalledReadsWithVariant=11;DP=10;SupportFraction=0.229965;TotalReads=17;set=variant	GT:DP:GQ	0/1	0/0:10:1
NW_004755031.1	6334	.	A	T	35.10	PASS	AC=1;AF=0.25;AN=4;AlleleCount=1;BaseCalledFraction=0.592593;BaseCalledReadsWithVariant=16;DP=10;SupportFraction=0.245045;TotalReads=17;set=variant	GT:DP:GQ	0/1	0/0:10:1
NW_004755031.1	6347	.	T	C	62.30	PASS	AC=1;AF=0.25;AN=4;AlleleCount=1;BaseCalledFraction=0.518519;BaseCalledReadsWithVariant=14;DP=10;SupportFraction=0.285128;TotalReads=17;set=variant	GT:DP:GQ	0/1	0/0:10:1
NW_004755031.1	6350	.	T	C	62.30	PASS	AC=1;AF=0.25;AN=4;AlleleCount=1;BaseCalledFraction=0.555556;BaseCalledReadsWithVariant=15;DP=10;SupportFraction=0.25938;TotalReads=17;set=variant	GT:DP:GQ	0/1	0/0:10:1
NW_004755031.1	6426	.	T	C	44.80	PASS	AC=1;AF=0.25;AN=4;AlleleCount=1;BaseCalledFraction=0.777778;BaseCalledReadsWithVariant=21;DP=10;SupportFraction=0.343264;TotalReads=17;set=variant	GT:DP:GQ	0/1	0/0:10:1
NW_004755031.1	6447	.	G	C	59.30	PASS	AC=1;AF=0.25;AN=4;AlleleCount=1;BaseCalledFraction=0.666667;BaseCalledReadsWithVariant=18;DP=10;SupportFraction=0.339856;TotalReads=17;set=variant	GT:DP:GQ	0/1	0/0:10:1
NW_004755031.1	6455	.	C	CCTG	59.30	PASS	AC=1;AF=0.25;AN=4;AlleleCount=1;BaseCalledFraction=0.37037;BaseCalledReadsWithVariant=10;DP=10;SupportFraction=0.259569;TotalReads=17;set=variant	GT:DP:GQ	0/1	0/0:10:1
NW_004755031.1	6502	.	T	C	46.70	PASS	AC=1;AF=0.25;AN=4;AlleleCount=1;BaseCalledFraction=0.666667;BaseCalledReadsWithVariant=18;DP=10;SupportFraction=0.404602;TotalReads=17;set=variant	GT:DP:GQ	0/1	0/0:10:1
NW_004755031.1	6506	.	A	T	46.70	PASS	AC=1;AF=0.25;AN=4;AlleleCount=1;BaseCalledFraction=0.444444;BaseCalledReadsWithVariant=12;DP=10;SupportFraction=0.229909;TotalReads=17;set=variant	GT:DP:GQ	0/1	0/0:10:1
NW_004755031.1	6528	.	G	C	37.80	PASS	AC=1;AF=0.25;AN=4;AlleleCount=1;BaseCalledFraction=0.222222;BaseCalledReadsWithVariant=6;DP=10;SupportFraction=0.386769;TotalReads=17;set=variant	GT:DP:GQ	0/1	0/0:10:1
NW_004755031.1	6562	.	C	T	55.40	PASS	AC=1;AF=0.25;AN=4;AlleleCount=1;BaseCalledFraction=0.5;BaseCalledReadsWithVariant=13;DP=10;SupportFraction=0.319457;TotalReads=17;set=variant	GT:DP:GQ	0/1	0/0:10:1
NW_004755031.1	6571	.	A	G	55.40	PASS	AC=1;AF=0.25;AN=4;AlleleCount=1;BaseCalledFraction=0.346154;BaseCalledReadsWithVariant=9;DP=10;SupportFraction=0.282885;TotalReads=17;set=variant	GT:DP:GQ	0/1	0/0:10:1
NW_004755031.1	6607	.	C	T	33.90	PASS	AC=1;AF=0.25;AN=4;AlleleCount=1;BaseCalledFraction=0.222222;BaseCalledReadsWithVariant=6;DP=10;SupportFraction=0.272296;TotalReads=17;set=variant	GT:DP:GQ	0/1	0/0:10:1
NW_004755031.1	6669	.	T	G	131.40	PASS	AC=2;AF=0.5;AN=4;AlleleCount=2;BaseCalledFraction=0.269231;BaseCalledReadsWithVariant=7;DP=10;SupportFraction=0.428994;TotalReads=16;set=variant	GT:DP:GQ	1/1	0/0:10:1
NW_004755031.1	6691	.	TGAA	T	29.20	PASS	AC=1;AF=0.25;AN=4;AlleleCount=1;BaseCalledFraction=0.217391;BaseCalledReadsWithVariant=5;DP=10;SupportFraction=0.47125;TotalReads=16;set=variant	GT:DP:GQ	0/1	0/0:10:1
NW_004755031.1	6698	.	G	T	29.20	PASS	AC=1;AF=0.25;AN=4;AlleleCount=1;BaseCalledFraction=0.272727;BaseCalledReadsWithVariant=6;DP=10;SupportFraction=0.285839;TotalReads=16;set=variant	GT:DP:GQ	0/1	0/0:10:1
NW_004755031.1	6701	.	T	A	29.20	PASS	AC=1;AF=0.25;AN=4;AlleleCount=1;BaseCalledFraction=0.227273;BaseCalledReadsWithVariant=5;DP=10;SupportFraction=0.244307;TotalReads=16;set=variant	GT:DP:GQ	0/1	0/0:10:1
NW_004755031.1	6742	.	G	C	104	PASS	AC=1;AF=0.25;AN=4;AlleleCount=1;BaseCalledFraction=0.272727;BaseCalledReadsWithVariant=6;DP=10;SupportFraction=0.131966;TotalReads=16;set=variant	GT:DP:GQ	0/1	0/0:10:1
NW_004755031.1	6749	.	C	G	104	PASS	AC=1;AF=0.25;AN=4;AlleleCount=1;BaseCalledFraction=0.454545;BaseCalledReadsWithVariant=10;DP=10;SupportFraction=0.182864;TotalReads=16;set=variant	GT:DP:GQ	0/1	0/0:10:1
NW_004755031.1	6797	.	CTT	C	104	PASS	AC=1;AF=0.25;AN=4;AlleleCount=1;BaseCalledFraction=0.227273;BaseCalledReadsWithVariant=5;DP=10;SupportFraction=0.11505;TotalReads=16;set=variant	GT:DP:GQ	0/1	0/0:10:1
NW_004755031.1	6839	.	GTA	G	92.50	PASS	AC=1;AF=0.25;AN=4;AlleleCount=1;BaseCalledFraction=0.272727;BaseCalledReadsWithVariant=6;DP=10;SupportFraction=0.533802;TotalReads=14;set=variant	GT:DP:GQ	0/1	0/0:10:1
NW_004755031.1	6859	.	A	T	36.60	PASS	AC=1;AF=0.25;AN=4;AlleleCount=1;BaseCalledFraction=0.380952;BaseCalledReadsWithVariant=8;DP=10;SupportFraction=0.207491;TotalReads=14;set=variant	GT:DP:GQ	0/1	0/0:10:1
NW_004755031.1	6866	.	T	C	36.60	PASS	AC=1;AF=0.25;AN=4;AlleleCount=1;BaseCalledFraction=0.285714;BaseCalledReadsWithVariant=6;DP=10;SupportFraction=0.167214;TotalReads=14;set=variant	GT:DP:GQ	0/1	0/0:10:1
NW_004755031.1	6868	.	C	T	36.60	PASS	AC=1;AF=0.25;AN=4;AlleleCount=1;BaseCalledFraction=0.285714;BaseCalledReadsWithVariant=6;DP=10;SupportFraction=0.254855;TotalReads=14;set=variant	GT:DP:GQ	0/1	0/0:10:1
NW_004755031.1	6880	.	T	G	24.60	PASS	AC=1;AF=0.25;AN=4;AlleleCount=1;BaseCalledFraction=0.238095;BaseCalledReadsWithVariant=5;DP=10;SupportFraction=0.109787;TotalReads=14;set=variant	GT:DP:GQ	0/1	0/0:10:1
NW_004755031.1	6888	.	T	G	24.60	PASS	AC=1;AF=0.25;AN=4;AlleleCount=1;BaseCalledFraction=0.285714;BaseCalledReadsWithVariant=6;DP=10;SupportFraction=0.166827;TotalReads=14;set=variant	GT:DP:GQ	0/1	0/0:10:1
NW_004755031.1	6937	.	A	G	32.80	PASS	AC=1;AF=0.25;AN=4;AlleleCount=1;BaseCalledFraction=0.333333;BaseCalledReadsWithVariant=7;DP=10;SupportFraction=0.201865;TotalReads=15;set=variant	GT:DP:GQ	0/1	0/0:10:1
NW_004755031.1	6938	.	CT	C	32.80	PASS	AC=1;AF=0.25;AN=4;AlleleCount=1;BaseCalledFraction=0.333333;BaseCalledReadsWithVariant=7;DP=10;SupportFraction=0.35004;TotalReads=15;set=variant	GT:DP:GQ	0/1	0/0:10:1
NW_004755031.1	6940	.	T	G	32.80	PASS	AC=1;AF=0.25;AN=4;AlleleCount=1;BaseCalledFraction=0.285714;BaseCalledReadsWithVariant=6;DP=10;SupportFraction=0.121636;TotalReads=15;set=variant	GT:DP:GQ	0/1	0/0:10:1
NW_004755031.1	6989	.	A	C	58.70	PASS	AC=1;AF=0.25;AN=4;AlleleCount=1;BaseCalledFraction=0.636364;BaseCalledReadsWithVariant=14;DP=10;SupportFraction=0.435468;TotalReads=15;set=variant	GT:DP:GQ	0/1	0/0:10:1
NW_004755031.1	7034	.	T	C	75.10	PASS	AC=1;AF=0.25;AN=4;AlleleCount=1;BaseCalledFraction=0.5;BaseCalledReadsWithVariant=11;DP=10;SupportFraction=0.473061;TotalReads=16;set=variant	GT:DP:GQ	0/1	0/0:10:1
NW_004755031.1	7047	.	T	C	30.10	PASS	AC=1;AF=0.25;AN=4;AlleleCount=1;BaseCalledFraction=0.272727;BaseCalledReadsWithVariant=6;DP=10;SupportFraction=0.352537;TotalReads=16;set=variant	GT:DP:GQ	0/1	0/0:10:1
NW_004755031.1	7074	.	A	T	77	PASS	AC=1;AF=0.25;AN=4;AlleleCount=1;BaseCalledFraction=0.318182;BaseCalledReadsWithVariant=7;DP=10;SupportFraction=0.336903;TotalReads=16;set=variant	GT:DP:GQ	0/1	0/0:10:1
NW_004755031.1	7081	.	C	T	77	PASS	AC=1;AF=0.25;AN=4;AlleleCount=1;BaseCalledFraction=0.272727;BaseCalledReadsWithVariant=6;DP=10;SupportFraction=0.242618;TotalReads=16;set=variant	GT:DP:GQ	0/1	0/0:10:1
NW_004755031.1	7094	.	TG	T	77	PASS	AC=1;AF=0.25;AN=4;AlleleCount=1;BaseCalledFraction=0.227273;BaseCalledReadsWithVariant=5;DP=10;SupportFraction=0.411865;TotalReads=16;set=variant	GT:DP:GQ	0/1	0/0:10:1
NW_004755031.1	7096	.	G	T	77	PASS	AC=1;AF=0.25;AN=4;AlleleCount=1;BaseCalledFraction=0.272727;BaseCalledReadsWithVariant=6;DP=10;SupportFraction=0.205797;TotalReads=16;set=variant	GT:DP:GQ	0/1	0/0:10:1
NW_004755031.1	7112	.	A	AT	77	PASS	AC=1;AF=0.25;AN=4;AlleleCount=1;BaseCalledFraction=0.227273;BaseCalledReadsWithVariant=5;DP=10;SupportFraction=0.44575;TotalReads=16;set=variant	GT:DP:GQ	0/1	0/0:10:1
NW_004755031.1	7140	.	TTTCAC	T	66.80	PASS	AC=1;AF=0.25;AN=4;AlleleCount=1;BaseCalledFraction=0.318182;BaseCalledReadsWithVariant=7;DP=10;SupportFraction=0.421452;TotalReads=16;set=variant	GT:DP:GQ	0/1	0/0:10:1
NW_004755031.1	7148	.	TGA	T	66.80	PASS	AC=1;AF=0.25;AN=4;AlleleCount=1;BaseCalledFraction=0.272727;BaseCalledReadsWithVariant=6;DP=10;SupportFraction=0.270217;TotalReads=16;set=variant	GT:DP:GQ	0/1	0/0:10:1
NW_004755031.1	7151	.	CG	C	66.80	PASS	AC=1;AF=0.25;AN=4;AlleleCount=1;BaseCalledFraction=0.272727;BaseCalledReadsWithVariant=6;DP=10;SupportFraction=0.174142;TotalReads=16;set=variant	GT:DP:GQ	0/1	0/0:10:1
NW_004755031.1	7169	.	GACCA	G	22.20	PASS	AC=1;AF=0.25;AN=4;AlleleCount=1;BaseCalledFraction=0.272727;BaseCalledReadsWithVariant=6;DP=10;SupportFraction=0.276957;TotalReads=15;set=variant	GT:DP:GQ	0/1	0/0:10:1
NW_004755031.1	7358	.	T	C	107.40	PASS	AC=1;AF=0.25;AN=4;AlleleCount=1;BaseCalledFraction=0.666667;BaseCalledReadsWithVariant=14;DP=10;SupportFraction=0.664252;TotalReads=14;set=variant	GT:DP:GQ	0/1	0/0:10:1
NW_004755031.1	7359	.	C	G	107.40	PASS	AC=1;AF=0.25;AN=4;AlleleCount=1;BaseCalledFraction=0.333333;BaseCalledReadsWithVariant=7;DP=10;SupportFraction=0.291661;TotalReads=14;set=variant	GT:DP:GQ	0/1	0/0:10:1
NW_004755031.1	7369	.	A	C	107.40	PASS	AC=1;AF=0.25;AN=4;AlleleCount=1;BaseCalledFraction=0.65;BaseCalledReadsWithVariant=13;DP=10;SupportFraction=0.367641;TotalReads=14;set=variant	GT:DP:GQ	0/1	0/0:10:1
NW_004755031.1	7476	.	T	G	102.90	PASS	AC=1;AF=0.25;AN=4;AlleleCount=1;BaseCalledFraction=0.25;BaseCalledReadsWithVariant=5;DP=10;SupportFraction=0.496951;TotalReads=14;set=variant	GT:DP:GQ	0/1	0/0:10:1
NW_004755031.1	7539	.	A	G	44.30	PASS	AC=1;AF=0.25;AN=4;AlleleCount=1;BaseCalledFraction=0.25;BaseCalledReadsWithVariant=5;DP=10;SupportFraction=0.236734;TotalReads=14;set=variant	GT:DP:GQ	0/1	0/0:10:1
NW_004755031.1	7543	.	G	A	44.30	PASS	AC=1;AF=0.25;AN=4;AlleleCount=1;BaseCalledFraction=0.4;BaseCalledReadsWithVariant=8;DP=10;SupportFraction=0.33056;TotalReads=14;set=variant	GT:DP:GQ	0/1	0/0:10:1
NW_004755031.1	7569	.	C	T	24.40	PASS	AC=1;AF=0.25;AN=4;AlleleCount=1;BaseCalledFraction=0.35;BaseCalledReadsWithVariant=7;DP=10;SupportFraction=0.213131;TotalReads=14;set=variant	GT:DP:GQ	0/1	0/0:10:1
NW_004755031.1	7572	.	A	G	24.40	PASS	AC=1;AF=0.25;AN=4;AlleleCount=1;BaseCalledFraction=0.35;BaseCalledReadsWithVariant=7;DP=10;SupportFraction=0.159062;TotalReads=14;set=variant	GT:DP:GQ	0/1	0/0:10:1
NW_004755031.1	44745	.	A	G	79.30	PASS	AC=1;AF=0.25;AN=4;AlleleCount=1;BaseCalledFraction=0.65;BaseCalledReadsWithVariant=13;DP=10;SupportFraction=0.244528;TotalReads=10;set=variant2	GT:DP:GQ	0/0:10:1	0/1
NW_004755031.1	44748	.	C	A	79.30	PASS	AC=1;AF=0.25;AN=4;AlleleCount=1;BaseCalledFraction=0.65;BaseCalledReadsWithVariant=13;DP=10;SupportFraction=0.243983;TotalReads=10;set=variant2	GT:DP:GQ	0/0:10:1	0/1
NW_004755031.1	44753	.	C	A	79.30	PASS	AC=1;AF=0.25;AN=4;AlleleCount=1;BaseCalledFraction=0.65;BaseCalledReadsWithVariant=13;DP=10;SupportFraction=0.263729;TotalReads=10;set=variant2	GT:DP:GQ	0/0:10:1	0/1
NW_004755031.1	44754	.	G	T	79.30	PASS	AC=1;AF=0.25;AN=4;AlleleCount=1;BaseCalledFraction=0.65;BaseCalledReadsWithVariant=13;DP=10;SupportFraction=0.26181;TotalReads=10;set=variant2	GT:DP:GQ	0/0:10:1	0/1
NW_004755031.1	44776	.	TTAGCGACATTATTTACCGGAAC	T	125.60	PASS	AC=1;AF=0.25;AN=4;AlleleCount=1;BaseCalledFraction=0.35;BaseCalledReadsWithVariant=7;DP=10;SupportFraction=0.3;TotalReads=10;set=variant2	GT:DP:GQ	0/0:10:1	0/1
NW_004755031.1	44944	.	A	T	25.60	PASS	AC=1;AF=0.25;AN=4;AlleleCount=1;BaseCalledFraction=0.65;BaseCalledReadsWithVariant=13;DP=10;SupportFraction=0.324321;TotalReads=10;set=variant2	GT:DP:GQ	0/0:10:1	0/1
NW_004755031.1	44946	.	ATT	A	25.60	PASS	AC=1;AF=0.25;AN=4;AlleleCount=1;BaseCalledFraction=0.35;BaseCalledReadsWithVariant=7;DP=10;SupportFraction=0.209056;TotalReads=10;set=variant2	GT:DP:GQ	0/0:10:1	0/1
NW_004755031.1	45150	.	G	C	49.90	PASS	AC=1;AF=0.25;AN=4;AlleleCount=1;BaseCalledFraction=0.7;BaseCalledReadsWithVariant=14;DP=10;SupportFraction=0.496159;TotalReads=10;set=variant2	GT:DP:GQ	0/0:10:1	0/1
NW_004755031.1	45152	.	GA	G	49.90	PASS	AC=1;AF=0.25;AN=4;AlleleCount=1;BaseCalledFraction=0.3;BaseCalledReadsWithVariant=6;DP=10;SupportFraction=0.316771;TotalReads=10;set=variant2	GT:DP:GQ	0/0:10:1	0/1
NW_004755031.1	45158	.	TAA	T	49.90	PASS	AC=1;AF=0.25;AN=4;AlleleCount=1;BaseCalledFraction=0.3;BaseCalledReadsWithVariant=6;DP=10;SupportFraction=0.256508;TotalReads=10;set=variant2	GT:DP:GQ	0/0:10:1	0/1
NW_004755031.1	45171	.	A	ATCAT	268.60	PASS	AC=1;AF=0.25;AN=4;AlleleCount=1;BaseCalledFraction=0.7;BaseCalledReadsWithVariant=14;DP=10;SupportFraction=0.601907;TotalReads=10;set=variant2	GT:DP:GQ	0/0:10:1	0/1
NW_004755031.1	45172	.	A	ATGGT	268.60	PASS	AC=1;AF=0.25;AN=4;AlleleCount=1;BaseCalledFraction=0.7;BaseCalledReadsWithVariant=14;DP=10;SupportFraction=0.659583;TotalReads=10;set=variant2	GT:DP:GQ	0/0:10:1	0/1
NW_004755031.1	45224	.	G	A	83.90	PASS	AC=1;AF=0.25;AN=4;AlleleCount=1;BaseCalledFraction=0.681818;BaseCalledReadsWithVariant=15;DP=10;SupportFraction=0.429461;TotalReads=10;set=variant2	GT:DP:GQ	0/0:10:1	0/1
NW_004755031.1	45511	.	ACGTAGGCATGGTTAATATGTTTTCTTTAAAAGTCTAACT	A	487.30	PASS	AC=1;AF=0.25;AN=4;AlleleCount=1;BaseCalledFraction=0.454545;BaseCalledReadsWithVariant=10;DP=10;SupportFraction=0.666667;TotalReads=12;set=variant2	GT:DP:GQ	0/0:10:1	0/1
NW_004755031.1	45623	.	C	T	156.10	PASS	AC=1;AF=0.25;AN=4;AlleleCount=1;BaseCalledFraction=0.772727;BaseCalledReadsWithVariant=17;DP=10;SupportFraction=0.606754;TotalReads=12;set=variant2	GT:DP:GQ	0/0:10:1	0/1
NW_004755031.1	45626	.	T	C	156.10	PASS	AC=1;AF=0.25;AN=4;AlleleCount=1;BaseCalledFraction=0.727273;BaseCalledReadsWithVariant=16;DP=10;SupportFraction=0.656983;TotalReads=12;set=variant2	GT:DP:GQ	0/0:10:1	0/1
NW_004755031.1	45630	.	G	A	156.10	PASS	AC=1;AF=0.25;AN=4;AlleleCount=1;BaseCalledFraction=0.954545;BaseCalledReadsWithVariant=21;DP=10;SupportFraction=0.578151;TotalReads=12;set=variant2	GT:DP:GQ	0/0:10:1	0/1
NW_004755031.1	45651	.	T	G	164.40	PASS	AC=1;AF=0.25;AN=4;AlleleCount=1;BaseCalledFraction=0.863636;BaseCalledReadsWithVariant=19;DP=10;SupportFraction=0.622964;TotalReads=12;set=variant2	GT:DP:GQ	0/0:10:1	0/1
NW_004755031.1	45660	.	G	A	164.40	PASS	AC=1;AF=0.25;AN=4;AlleleCount=1;BaseCalledFraction=0.772727;BaseCalledReadsWithVariant=17;DP=10;SupportFraction=0.625037;TotalReads=12;set=variant2	GT:DP:GQ	0/0:10:1	0/1
NW_004755031.1	45943	.	G	T	161.40	PASS	AC=2;AF=0.5;AN=4;AlleleCount=2;BaseCalledFraction=0.95;BaseCalledReadsWithVariant=19;DP=10;SupportFraction=0.700764;TotalReads=11;set=variant2	GT:DP:GQ	0/0:10:1	1/1
NW_004755031.1	45946	.	C	G	161.40	PASS	AC=2;AF=0.5;AN=4;AlleleCount=2;BaseCalledFraction=0.75;BaseCalledReadsWithVariant=15;DP=10;SupportFraction=0.768295;TotalReads=11;set=variant2	GT:DP:GQ	0/0:10:1	1/1
NW_004755031.1	45978	.	G	A	79.20	PASS	AC=2;AF=0.5;AN=4;AlleleCount=2;BaseCalledFraction=0.8;BaseCalledReadsWithVariant=16;DP=10;SupportFraction=0.606607;TotalReads=11;set=variant2	GT:DP:GQ	0/0:10:1	1/1
NW_004755031.1	45992	.	A	T	69.10	PASS	AC=2;AF=0.5;AN=4;AlleleCount=2;BaseCalledFraction=0.9;BaseCalledReadsWithVariant=18;DP=10;SupportFraction=0.626273;TotalReads=11;set=variant2	GT:DP:GQ	0/0:10:1	1/1
NW_004755031.1	46041	.	C	A	41.80	PASS	AC=1;AF=0.25;AN=4;AlleleCount=1;BaseCalledFraction=0.285714;BaseCalledReadsWithVariant=6;DP=10;SupportFraction=0.358541;TotalReads=12;set=variant2	GT:DP:GQ	0/0:10:1	0/1
NW_004755031.1	46119	.	C	T	47.90	PASS	AC=2;AF=0.5;AN=4;AlleleCount=2;BaseCalledFraction=0.9;BaseCalledReadsWithVariant=18;DP=10;SupportFraction=0.657174;TotalReads=11;set=variant2	GT:DP:GQ	0/0:10:1	1/1
NW_004755031.1	46173	.	CA	C	62	PASS	AC=1;AF=0.25;AN=4;AlleleCount=1;BaseCalledFraction=0.35;BaseCalledReadsWithVariant=7;DP=10;SupportFraction=0.320647;TotalReads=9;set=variant2	GT:DP:GQ	0/0:10:1	0/1
NW_004755031.1	46181	.	G	A	62	PASS	AC=1;AF=0.25;AN=4;AlleleCount=1;BaseCalledFraction=0.9;BaseCalledReadsWithVariant=18;DP=10;SupportFraction=0.629082;TotalReads=9;set=variant2	GT:DP:GQ	0/0:10:1	0/1
NW_004755031.1	47528	.	N	T	258.20	PASS	AC=2;AF=0.5;AN=4;AlleleCount=2;BaseCalledFraction=0.8;BaseCalledReadsWithVariant=16;DP=10;SupportFraction=0.628399;TotalReads=11;set=variant2	GT:DP:GQ	0/0:10:1	1/1
NW_004755031.1	47533	.	A	G	258.20	PASS	AC=1;AF=0.25;AN=4;AlleleCount=1;BaseCalledFraction=0.95;BaseCalledReadsWithVariant=19;DP=10;SupportFraction=0.563008;TotalReads=11;set=variant2	GT:DP:GQ	0/0:10:1	0/1
NW_004755031.1	47535	.	C	T	258.20	PASS	AC=1;AF=0.25;AN=4;AlleleCount=1;BaseCalledFraction=0.9;BaseCalledReadsWithVariant=18;DP=10;SupportFraction=0.50482;TotalReads=11;set=variant2	GT:DP:GQ	0/0:10:1	0/1
NW_004755031.1	47536	.	A	G	258.20	PASS	AC=2;AF=0.5;AN=4;AlleleCount=2;BaseCalledFraction=0.8;BaseCalledReadsWithVariant=16;DP=10;SupportFraction=0.677415;TotalReads=11;set=variant2	GT:DP:GQ	0/0:10:1	1/1
NW_004755033.1	205	.	G	A	79.50	PASS	AC=1;AF=0.25;AN=4;AlleleCount=1;BaseCalledFraction=0.380952;BaseCalledReadsWithVariant=8;DP=10;SupportFraction=0.334591;TotalReads=14;set=variant	GT:DP:GQ	0/1	0/0:10:1
NW_004755033.1	213	.	T	C	79.50	PASS	AC=1;AF=0.25;AN=4;AlleleCount=1;BaseCalledFraction=0.47619;BaseCalledReadsWithVariant=10;DP=10;SupportFraction=0.378257;TotalReads=14;set=variant	GT:DP:GQ	0/1	0/0:10:1
NW_004755033.1	219	.	G	A	79.50	PASS	AC=1;AF=0.25;AN=4;AlleleCount=1;BaseCalledFraction=0.238095;BaseCalledReadsWithVariant=5;DP=10;SupportFraction=0.515784;TotalReads=14;set=variant	GT:DP:GQ	0/1	0/0:10:1
NW_004755033.1	235	.	T	C	79.50	PASS	AC=1;AF=0.25;AN=4;AlleleCount=1;BaseCalledFraction=0.571429;BaseCalledReadsWithVariant=12;DP=10;SupportFraction=0.494945;TotalReads=14;set=variant	GT:DP:GQ	0/1	0/0:10:1
NW_004755033.1	239	.	TCGGAAG	T	79.50	PASS	AC=2;AF=0.5;AN=4;AlleleCount=2;BaseCalledFraction=0.238095;BaseCalledReadsWithVariant=5;DP=10;SupportFraction=0.855013;TotalReads=14;set=variant	GT:DP:GQ	1/1	0/0:10:1
NW_004755033.1	259	.	A	T	75.80	PASS	AC=1;AF=0.25;AN=4;AlleleCount=1;BaseCalledFraction=0.285714;BaseCalledReadsWithVariant=6;DP=10;SupportFraction=0.396657;TotalReads=21;set=variant	GT:DP:GQ	0/1	0/0:10:1
NW_004755033.1	266	.	T	G	75.80	PASS	AC=1;AF=0.25;AN=4;AlleleCount=1;BaseCalledFraction=0.285714;BaseCalledReadsWithVariant=6;DP=10;SupportFraction=0.552024;TotalReads=21;set=variant	GT:DP:GQ	0/1	0/0:10:1
NW_004755033.1	280	.	T	A	157.70	PASS	AC=1;AF=0.25;AN=4;AlleleCount=1;BaseCalledFraction=0.26087;BaseCalledReadsWithVariant=6;DP=10;SupportFraction=0.509039;TotalReads=21;set=variant	GT:DP:GQ	0/1	0/0:10:1
NW_004755033.1	281	.	C	T	157.70	PASS	AC=1;AF=0.25;AN=4;AlleleCount=1;BaseCalledFraction=0.217391;BaseCalledReadsWithVariant=5;DP=10;SupportFraction=0.509154;TotalReads=21;set=variant	GT:DP:GQ	0/1	0/0:10:1
NW_004755033.1	294	.	T	C	157.70	PASS	AC=1;AF=0.25;AN=4;AlleleCount=1;BaseCalledFraction=0.217391;BaseCalledReadsWithVariant=5;DP=10;SupportFraction=0.531388;TotalReads=21;set=variant	GT:DP:GQ	0/1	0/0:10:1
NW_004755033.1	323	.	A	T	155	PASS	AC=1;AF=0.25;AN=4;AlleleCount=1;BaseCalledFraction=0.217391;BaseCalledReadsWithVariant=5;DP=10;SupportFraction=0.511552;TotalReads=23;set=variant	GT:DP:GQ	0/1	0/0:10:1
NW_004755033.1	332	.	C	G	155	PASS	AC=1;AF=0.25;AN=4;AlleleCount=1;BaseCalledFraction=0.304348;BaseCalledReadsWithVariant=7;DP=10;SupportFraction=0.497388;TotalReads=23;set=variant	GT:DP:GQ	0/1	0/0:10:1
NW_004755033.1	341	.	A	T	155	PASS	AC=2;AF=0.5;AN=4;AlleleCount=2;BaseCalledFraction=0.695652;BaseCalledReadsWithVariant=16;DP=10;SupportFraction=0.667155;TotalReads=23;set=variant	GT:DP:GQ	1/1	0/0:10:1
NW_004755033.1	390	.	G	T	384.20	PASS	AC=1;AF=0.25;AN=4;AlleleCount=1;BaseCalledFraction=0.25;BaseCalledReadsWithVariant=6;DP=10;SupportFraction=0.404297;TotalReads=24;set=variant	GT:DP:GQ	0/1	0/0:10:1
NW_004755033.1	397	.	T	C	48.50	PASS	AC=1;AF=0.25;AN=4;AlleleCount=1;BaseCalledFraction=0.4;BaseCalledReadsWithVariant=8;DP=10;SupportFraction=0.470852;TotalReads=17;set=variant2	GT:DP:GQ	0/0:10:1	0/1
NW_004755033.1	402	.	G	T	384.20	PASS	AC=2;AF=0.5;AN=4;AlleleCount=2;BaseCalledFraction=0.458333;BaseCalledReadsWithVariant=11;DP=10;SupportFraction=0.614488;TotalReads=24;set=variant	GT:DP:GQ	1/1	0/0:10:1
NW_004755033.1	405	.	A	G	384.20	PASS	AC=2;AF=0.5;AN=4;AlleleCount=1;DP=0;set=Intersection	GT	0/1	0/1
NW_004755033.1	415	.	C	G	384.20	PASS	AC=1;AF=0.25;AN=4;AlleleCount=1;BaseCalledFraction=0.208333;BaseCalledReadsWithVariant=5;DP=10;SupportFraction=0.38148;TotalReads=24;set=variant	GT:DP:GQ	0/1	0/0:10:1
NW_004755033.1	422	.	A	G	384.20	PASS	AC=1;AF=0.25;AN=4;AlleleCount=1;BaseCalledFraction=0.32;BaseCalledReadsWithVariant=8;DP=10;SupportFraction=0.375991;TotalReads=24;set=variant	GT:DP:GQ	0/1	0/0:10:1
NW_004755033.1	425	.	ATGTGGTACATG	A	384.20	PASS	AC=1;AF=0.25;AN=4;AlleleCount=1;BaseCalledFraction=0.24;BaseCalledReadsWithVariant=6;DP=10;SupportFraction=0.7879;TotalReads=24;set=variant	GT:DP:GQ	0/1	0/0:10:1
NW_004755033.1	445	.	A	G	29.80	PASS	AC=1;AF=0.25;AN=4;AlleleCount=1;BaseCalledFraction=0.24;BaseCalledReadsWithVariant=6;DP=10;SupportFraction=0.578701;TotalReads=24;set=variant	GT:DP:GQ	0/1	0/0:10:1
NW_004755033.1	459	.	T	C	134.80	PASS	AC=2;AF=0.5;AN=4;AlleleCount=1;DP=0;set=Intersection	GT	0/1	0/1
NW_004755033.1	463	.	ACTTGTGT	A	134.80	PASS	AC=2;AF=0.5;AN=4;AlleleCount=1;DP=0;set=Intersection	GT	0/1	0/1
NW_004755033.1	486	.	A	G	107.70	PASS	AC=2;AF=0.5;AN=4;AlleleCount=1;DP=0;set=Intersection	GT	0/1	0/1
NW_004755033.1	493	.	G	A	200.60	PASS	AC=1;AF=0.25;AN=4;AlleleCount=1;BaseCalledFraction=0.619048;BaseCalledReadsWithVariant=13;DP=10;SupportFraction=0.554935;TotalReads=19;set=variant2	GT:DP:GQ	0/0:10:1	0/1
NW_004755033.1	494	.	C	T	107.70	PASS	AC=3;AF=0.75;AN=4;DP=0;set=Intersection	GT	1/1	0/1
NW_004755033.1	496	.	C	G	107.70	PASS	AC=1;AF=0.25;AN=4;AlleleCount=1;BaseCalledFraction=0.32;BaseCalledReadsWithVariant=8;DP=10;SupportFraction=0.210292;TotalReads=25;set=variant	GT:DP:GQ	0/1	0/0:10:1
NW_004755033.1	498	.	A	T	107.70	PASS	AC=1;AF=0.25;AN=4;AlleleCount=1;BaseCalledFraction=0.24;BaseCalledReadsWithVariant=6;DP=10;SupportFraction=0.260749;TotalReads=25;set=variant	GT:DP:GQ	0/1	0/0:10:1
NW_004755033.1	500	.	A	T	107.70	PASS	AC=2;AF=0.5;AN=4;AlleleCount=1;DP=0;set=Intersection	GT	0/1	0/1
NW_004755033.1	512	.	A	G	100	PASS	AC=1;AF=0.25;AN=4;AlleleCount=1;BaseCalledFraction=0.5;BaseCalledReadsWithVariant=11;DP=10;SupportFraction=0.490366;TotalReads=19;set=variant2	GT:DP:GQ	0/0:10:1	0/1
NW_004755033.1	516	.	T	G	100	PASS	AC=1;AF=0.25;AN=4;AlleleCount=1;BaseCalledFraction=0.5;BaseCalledReadsWithVariant=11;DP=10;SupportFraction=0.470972;TotalReads=19;set=variant2	GT:DP:GQ	0/0:10:1	0/1
NW_004755033.1	519	.	G	A	100	PASS	AC=1;AF=0.25;AN=4;AlleleCount=1;BaseCalledFraction=0.227273;BaseCalledReadsWithVariant=5;DP=10;SupportFraction=0.342455;TotalReads=19;set=variant2	GT:DP:GQ	0/0:10:1	0/1
NW_004755033.1	541	.	T	C	58	PASS	AC=1;AF=0.25;AN=4;AlleleCount=1;BaseCalledFraction=0.307692;BaseCalledReadsWithVariant=8;DP=10;SupportFraction=0.410039;TotalReads=25;set=variant	GT:DP:GQ	0/1	0/0:10:1
NW_004755033.1	542	.	G	A	58	PASS	AC=1;AF=0.25;AN=4;AlleleCount=1;BaseCalledFraction=0.269231;BaseCalledReadsWithVariant=7;DP=10;SupportFraction=0.420777;TotalReads=25;set=variant	GT:DP:GQ	0/1	0/0:10:1
NW_004755033.1	548	.	T	C	58	PASS	AC=1;AF=0.25;AN=4;AlleleCount=1;BaseCalledFraction=0.307692;BaseCalledReadsWithVariant=8;DP=10;SupportFraction=0.421147;TotalReads=25;set=variant	GT:DP:GQ	0/1	0/0:10:1
NW_004755033.1	568	.	A	G	149.80	PASS	AC=1;AF=0.25;AN=4;AlleleCount=1;BaseCalledFraction=0.296296;BaseCalledReadsWithVariant=8;DP=10;SupportFraction=0.34693;TotalReads=26;set=variant	GT:DP:GQ	0/1	0/0:10:1
NW_004755033.1	569	.	C	A	149.80	PASS	AC=3;AF=0.75;AN=4;DP=0;set=Intersection	GT	1/1	0/1
NW_004755033.1	572	.	G	A	149.80	PASS	AC=1;AF=0.25;AN=4;AlleleCount=1;BaseCalledFraction=0.37037;BaseCalledReadsWithVariant=10;DP=10;SupportFraction=0.433687;TotalReads=26;set=variant	GT:DP:GQ	0/1	0/0:10:1
NW_004755033.1	580	.	T	C	149.80	PASS	AC=1;AF=0.25;AN=4;AlleleCount=1;BaseCalledFraction=0.259259;BaseCalledReadsWithVariant=7;DP=10;SupportFraction=0.452471;TotalReads=26;set=variant	GT:DP:GQ	0/1	0/0:10:1
NW_004755033.1	593	.	A	G	127.70	PASS	AC=2;AF=0.5;AN=4;AlleleCount=1;DP=0;set=Intersection	GT	0/1	0/1
NW_004755033.1	603	.	TC	T	127.70	PASS	AC=2;AF=0.5;AN=4;AlleleCount=1;DP=0;set=Intersection	GT	0/1	0/1
NW_004755033.1	610	.	C	T	127.70	PASS	AC=3;AF=0.75;AN=4;DP=0;set=Intersection	GT	1/1	0/1
NW_004755033.1	643	.	A	T	57.20	PASS	AC=2;AF=0.5;AN=4;AlleleCount=1;BaseCalledReadsWithVariant=9;DP=0;set=Intersection	GT	0/1	0/1
NW_004755033.1	646	.	T	A	57.20	PASS	AC=2;AF=0.5;AN=4;AlleleCount=1;DP=0;set=Intersection	GT	0/1	0/1
NW_004755033.1	658	.	T	A	204.80	PASS	AC=3;AF=0.75;AN=4;BaseCalledReadsWithVariant=12;DP=0;set=Intersection	GT	0/1	1/1
NW_004755033.1	659	.	T	G	239	PASS	AC=1;AF=0.25;AN=4;AlleleCount=1;BaseCalledFraction=0.416667;BaseCalledReadsWithVariant=10;DP=10;SupportFraction=0.44401;TotalReads=22;set=variant2	GT:DP:GQ	0/0:10:1	0/1
NW_004755033.1	659	.	T	TG	204.80	PASS	AC=1;AF=0.25;AN=4;AlleleCount=1;BaseCalledFraction=0.285714;BaseCalledReadsWithVariant=8;DP=10;SupportFraction=0.331734;TotalReads=28;set=variant	GT:DP:GQ	0/1	0/0:10:1
NW_004755033.1	661	.	T	C,G	204.80	PASS	AC=1,1;AF=0.25,0.25;AN=4;AlleleCount=1;DP=0;set=Intersection	GT	0/1	0/2
NW_004755033.1	662	.	C	CT	204.80	PASS	AC=2;AF=0.5;AN=4;AlleleCount=1;BaseCalledReadsWithVariant=6;DP=0;set=Intersection	GT	0/1	0/1
NW_004755033.1	684	.	G	T	41.30	PASS	AC=1;AF=0.25;AN=4;AlleleCount=1;BaseCalledFraction=0.241379;BaseCalledReadsWithVariant=7;DP=10;SupportFraction=0.433401;TotalReads=28;set=variant	GT:DP:GQ	0/1	0/0:10:1
NW_004755033.1	696	.	G	A	219	PASS	AC=3;AF=0.75;AN=4;DP=0;set=Intersection	GT	1/1	0/1
NW_004755033.1	697	.	G	T	219	PASS	AC=3;AF=0.75;AN=4;DP=0;set=Intersection	GT	1/1	0/1
NW_004755033.1	700	.	C	T	219	PASS	AC=2;AF=0.5;AN=4;AlleleCount=1;DP=0;set=Intersection	GT	0/1	0/1
NW_004755033.1	709	.	G	A	219	PASS	AC=2;AF=0.5;AN=4;AlleleCount=1;DP=0;set=Intersection	GT	0/1	0/1
NW_004755033.1	722	.	G	A	47.70	PASS	AC=1;AF=0.25;AN=4;AlleleCount=1;BaseCalledFraction=0.21875;BaseCalledReadsWithVariant=7;DP=10;SupportFraction=0.522748;TotalReads=29;set=variant	GT:DP:GQ	0/1	0/0:10:1
NW_004755033.1	734	.	A	G	65.30	PASS	AC=2;AF=0.5;AN=4;AlleleCount=1;DP=0;set=Intersection	GT	0/1	0/1
NW_004755033.1	749	.	C	T	202.50	PASS	AC=2;AF=0.5;AN=4;AlleleCount=1;DP=0;set=Intersection	GT	0/1	0/1
NW_004755033.1	756	.	C	A	202.50	PASS	AC=2;AF=0.5;AN=4;AlleleCount=1;DP=0;set=Intersection	GT	0/1	0/1
NW_004755033.1	761	.	T	C	202.50	PASS	AC=2;AF=0.5;AN=4;AlleleCount=1;DP=0;set=Intersection	GT	0/1	0/1
NW_004755033.1	785	.	A	T	393.80	PASS	AC=2;AF=0.5;AN=4;AlleleCount=1;DP=0;set=Intersection	GT	0/1	0/1
NW_004755033.1	789	.	G	A	393.80	PASS	AC=2;AF=0.5;AN=4;AlleleCount=1;DP=0;set=Intersection	GT	0/1	0/1
NW_004755033.1	792	.	C	T	393.80	PASS	AC=2;AF=0.5;AN=4;AlleleCount=1;DP=0;set=Intersection	GT	0/1	0/1
NW_004755033.1	796	.	A	T	393.80	PASS	AC=2;AF=0.5;AN=4;AlleleCount=1;DP=0;set=Intersection	GT	0/1	0/1
NW_004755033.1	797	.	C	T	393.80	PASS	AC=3;AF=0.75;AN=4;DP=0;set=Intersection	GT	1/1	0/1
NW_004755033.1	800	.	A	T	393.80	PASS	AC=2;AF=0.5;AN=4;AlleleCount=1;DP=0;set=Intersection	GT	0/1	0/1
NW_004755033.1	803	.	T	A	393.80	PASS	AC=3;AF=0.75;AN=4;DP=0;set=Intersection	GT	1/1	0/1
NW_004755033.1	811	.	A	G	393.80	PASS	AC=2;AF=0.5;AN=4;AlleleCount=1;DP=0;set=Intersection	GT	0/1	0/1
NW_004755033.1	840	.	G	A	862.50	PASS	AC=3;AF=0.75;AN=4;DP=0;set=Intersection	GT	1/1	0/1
NW_004755033.1	841	.	CAGCCATTTTTACCATTTATAGATACTGTT	C	862.50	PASS	AC=2;AF=0.5;AN=4;AlleleCount=1;DP=0;set=Intersection	GT	0/1	0/1
NW_004755033.1	879	.	C	T	103.60	PASS	AC=2;AF=0.5;AN=4;AlleleCount=1;DP=0;set=Intersection	GT	0/1	0/1
NW_004755033.1	882	.	C	A	103.60	PASS	AC=2;AF=0.5;AN=4;AlleleCount=1;DP=0;set=Intersection	GT	0/1	0/1
NW_004755033.1	903	.	T	G	276.70	PASS	AC=4;AF=1.0;AN=4;AlleleCount=2;DP=0;set=Intersection	GT	1/1	1/1
NW_004755033.1	909	.	G	T	276.70	PASS	AC=2;AF=0.5;AN=4;AlleleCount=1;DP=0;set=Intersection	GT	0/1	0/1
NW_004755033.1	910	.	C	T	276.70	PASS	AC=2;AF=0.5;AN=4;AlleleCount=1;DP=0;set=Intersection	GT	0/1	0/1
NW_004755033.1	920	.	C	T	276.70	PASS	AC=2;AF=0.5;AN=4;AlleleCount=1;DP=0;set=Intersection	GT	0/1	0/1
NW_004755033.1	933	.	T	G	100.90	PASS	AC=1;AF=0.25;AN=4;AlleleCount=1;BaseCalledFraction=0.315789;BaseCalledReadsWithVariant=12;DP=10;SupportFraction=0.483625;TotalReads=37;set=variant	GT:DP:GQ	0/1	0/0:10:1
NW_004755033.1	945	.	A	G	192.70	PASS	AC=2;AF=0.5;AN=4;AlleleCount=1;DP=0;set=Intersection	GT	0/1	0/1
NW_004755033.1	954	.	C	T	192.70	PASS	AC=1;AF=0.25;AN=4;AlleleCount=1;BaseCalledFraction=0.210526;BaseCalledReadsWithVariant=8;DP=10;SupportFraction=0.367887;TotalReads=37;set=variant	GT:DP:GQ	0/1	0/0:10:1
NW_004755033.1	961	.	T	A	192.70	PASS	AC=1;AF=0.25;AN=4;AlleleCount=1;BaseCalledFraction=0.210526;BaseCalledReadsWithVariant=8;DP=10;SupportFraction=0.445266;TotalReads=37;set=variant	GT:DP:GQ	0/1	0/0:10:1
NW_004755033.1	963	.	G	A	192.70	PASS	AC=2;AF=0.5;AN=4;AlleleCount=1;DP=0;set=Intersection	GT	0/1	0/1
NW_004755033.1	965	.	G	A	192.70	PASS	AC=2;AF=0.5;AN=4;AlleleCount=1;DP=0;set=Intersection	GT	0/1	0/1
NW_004755033.1	976	.	A	G	30.20	PASS	AC=2;AF=0.5;AN=4;AlleleCount=1;BaseCalledReadsWithVariant=8;DP=0;set=Intersection	GT	0/1	0/1
NW_004755033.1	991	.	C	T	222	PASS	AC=2;AF=0.5;AN=4;AlleleCount=1;BaseCalledReadsWithVariant=8;DP=0;set=Intersection	GT	0/1	0/1
NW_004755033.1	998	.	CT	C	222	PASS	AC=4;AF=1.0;AN=4;AlleleCount=2;DP=0;set=Intersection	GT	1/1	1/1
NW_004755033.1	1002	.	G	C	222	PASS	AC=2;AF=0.5;AN=4;AlleleCount=1;DP=0;set=Intersection	GT	0/1	0/1
NW_004755033.1	1014	.	A	G	224.30	PASS	AC=3;AF=0.75;AN=4;DP=0;set=Intersection	GT	1/1	0/1
NW_004755033.1	1021	.	A	C	224.30	PASS	AC=2;AF=0.5;AN=4;AlleleCount=1;DP=0;set=Intersection	GT	0/1	0/1
NW_004755033.1	1022	.	T	C	224.30	PASS	AC=4;AF=1.0;AN=4;AlleleCount=2;DP=0;set=Intersection	GT	1/1	1/1
NW_004755033.1	1035	.	GAAAATCATTCATTGGTT	G	537.10	PASS	AC=2;AF=0.5;AN=4;AlleleCount=1;DP=0;set=Intersection	GT	0/1	0/1
NW_004755033.1	1053	.	G	A	175.90	PASS	AC=1;AF=0.25;AN=4;AlleleCount=1;BaseCalledFraction=0.210526;BaseCalledReadsWithVariant=8;DP=10;SupportFraction=0.551023;TotalReads=37;set=variant	GT:DP:GQ	0/1	0/0:10:1
NW_004755033.1	1054	.	GCTT	G	175.90	PASS	AC=2;AF=0.5;AN=4;AlleleCount=1;DP=0;set=Intersection	GT	0/1	0/1
NW_004755033.1	1064	.	G	A	143.70	PASS	AC=1;AF=0.25;AN=4;AlleleCount=1;BaseCalledFraction=0.346154;BaseCalledReadsWithVariant=9;DP=10;SupportFraction=0.523488;TotalReads=24;set=variant2	GT:DP:GQ	0/0:10:1	0/1
NW_004755033.1	1074	.	C	T	175.90	PASS	AC=1;AF=0.25;AN=4;AlleleCount=1;BaseCalledFraction=0.210526;BaseCalledReadsWithVariant=8;DP=10;SupportFraction=0.428047;TotalReads=37;set=variant	GT:DP:GQ	0/1	0/0:10:1
NW_004755033.1	1082	.	AG	A	175.90	PASS	AC=2;AF=0.5;AN=4;AlleleCount=1;DP=0;set=Intersection	GT	0/1	0/1
NW_004755033.1	1109	.	A	T	153.30	PASS	AC=3;AF=0.75;AN=4;DP=0;set=Intersection	GT	1/1	0/1
NW_004755033.1	1113	.	A	T	153.30	PASS	AC=2;AF=0.5;AN=4;AlleleCount=1;DP=0;set=Intersection	GT	0/1	0/1
NW_004755033.1	1114	.	A	G	153.30	PASS	AC=2;AF=0.5;AN=4;AlleleCount=1;DP=0;set=Intersection	GT	0/1	0/1
NW_004755033.1	1118	.	C	T	153.30	PASS	AC=2;AF=0.5;AN=4;AlleleCount=1;DP=0;set=Intersection	GT	0/1	0/1
NW_004755033.1	1126	.	CGC	CT	224.70	PASS	AC=1;AF=0.25;AN=4;AlleleCount=1;BaseCalledFraction=0.24;BaseCalledReadsWithVariant=6;DP=10;SupportFraction=0.449249;TotalReads=23;set=variant2	GT:DP:GQ	0/0:10:1	0/1
NW_004755033.1	1133	.	T	C	381.90	PASS	AC=1;AF=0.25;AN=4;AlleleCount=1;BaseCalledFraction=0.210526;BaseCalledReadsWithVariant=8;DP=10;SupportFraction=0.486409;TotalReads=37;set=variant	GT:DP:GQ	0/1	0/0:10:1
NW_004755033.1	1138	.	G	T	381.90	PASS	AC=2;AF=0.5;AN=4;AlleleCount=1;DP=0;set=Intersection	GT	0/1	0/1
NW_004755033.1	1144	.	A	C	381.90	PASS	AC=2;AF=0.5;AN=4;AlleleCount=1;DP=0;set=Intersection	GT	0/1	0/1
NW_004755033.1	1148	.	T	C	381.90	PASS	AC=2;AF=0.5;AN=4;AlleleCount=1;DP=0;set=Intersection	GT	0/1	0/1
NW_004755033.1	1150	.	G	A	381.90	PASS	AC=3;AF=0.75;AN=4;DP=0;set=Intersection	GT	1/1	0/1
NW_004755033.1	1153	.	A	G	381.90	PASS	AC=2;AF=0.5;AN=4;AlleleCount=1;DP=0;set=Intersection	GT	0/1	0/1
NW_004755033.1	1156	.	T	C	381.90	PASS	AC=3;AF=0.75;AN=4;DP=0;set=Intersection	GT	1/1	0/1
NW_004755033.1	1158	.	A	T	381.90	PASS	AC=2;AF=0.5;AN=4;AlleleCount=1;DP=0;set=Intersection	GT	0/1	0/1
NW_004755033.1	1161	.	G	A	337.60	PASS	AC=1;AF=0.25;AN=4;AlleleCount=1;BaseCalledFraction=0.4;BaseCalledReadsWithVariant=10;DP=10;SupportFraction=0.411443;TotalReads=23;set=variant2	GT:DP:GQ	0/0:10:1	0/1
NW_004755033.1	1172	.	A	C	303.80	PASS	AC=3;AF=0.75;AN=4;DP=0;set=Intersection	GT	1/1	0/1
NW_004755033.1	1176	.	A	AGTG	303.80	PASS	AC=2;AF=0.5;AN=4;AlleleCount=1;DP=0;set=Intersection	GT	0/1	0/1
NW_004755033.1	1186	.	T	C,A	303.80	PASS	AC=1,1;AF=0.25,0.25;AN=4;AlleleCount=1;DP=0;set=Intersection	GT	0/1	0/2
NW_004755033.1	1187	.	T	G	303.80	PASS	AC=1;AF=0.25;AN=4;AlleleCount=1;BaseCalledFraction=0.230769;BaseCalledReadsWithVariant=9;DP=10;SupportFraction=0.330675;TotalReads=36;set=variant	GT:DP:GQ	0/1	0/0:10:1
NW_004755033.1	1200	.	C	T	303.80	PASS	AC=1;AF=0.25;AN=4;AlleleCount=1;BaseCalledFraction=0.209302;BaseCalledReadsWithVariant=9;DP=10;SupportFraction=0.291157;TotalReads=36;set=variant	GT:DP:GQ	0/1	0/0:10:1
NW_004755033.1	1202	.	T	A	303.80	PASS	AC=1;AF=0.25;AN=4;AlleleCount=1;BaseCalledFraction=0.372093;BaseCalledReadsWithVariant=16;DP=10;SupportFraction=0.406496;TotalReads=36;set=variant	GT:DP:GQ	0/1	0/0:10:1
NW_004755033.1	1205	.	AG	A	98.80	PASS	AC=1;AF=0.25;AN=4;AlleleCount=1;BaseCalledFraction=0.241379;BaseCalledReadsWithVariant=7;DP=10;SupportFraction=0.216182;TotalReads=23;set=variant2	GT:DP:GQ	0/0:10:1	0/1
NW_004755033.1	1210	.	C	T	303.80	PASS	AC=1;AF=0.25;AN=4;AlleleCount=1;BaseCalledFraction=0.44186;BaseCalledReadsWithVariant=19;DP=10;SupportFraction=0.345501;TotalReads=36;set=variant	GT:DP:GQ	0/1	0/0:10:1
NW_004755033.1	1226	.	A	T	278.90	PASS	AC=2;AF=0.5;AN=4;AlleleCount=1;DP=0;set=Intersection	GT	0/1	0/1
NW_004755033.1	1227	.	C	T	57.50	PASS	AC=1;AF=0.25;AN=4;AlleleCount=1;BaseCalledFraction=0.241379;BaseCalledReadsWithVariant=7;DP=10;SupportFraction=0.425512;TotalReads=26;set=variant2	GT:DP:GQ	0/0:10:1	0/1
NW_004755033.1	1228	.	G	C	278.90	PASS	AC=2;AF=0.5;AN=4;AlleleCount=1;DP=0;set=Intersection	GT	0/1	0/1
NW_004755033.1	1238	.	A	G	278.90	PASS	AC=1;AF=0.25;AN=4;AlleleCount=1;BaseCalledFraction=0.227273;BaseCalledReadsWithVariant=10;DP=10;SupportFraction=0.426679;TotalReads=40;set=variant	GT:DP:GQ	0/1	0/0:10:1
NW_004755033.1	1240	.	A	T	278.90	PASS	AC=1;AF=0.25;AN=4;AlleleCount=1;BaseCalledFraction=0.227273;BaseCalledReadsWithVariant=10;DP=10;SupportFraction=0.324377;TotalReads=40;set=variant	GT:DP:GQ	0/1	0/0:10:1
NW_004755033.1	1246	.	A	T	278.90	PASS	AC=3;AF=0.75;AN=4;DP=0;set=Intersection	GT	1/1	0/1
NW_004755033.1	1247	.	G	A	278.90	PASS	AC=1;AF=0.25;AN=4;AlleleCount=1;BaseCalledFraction=0.204545;BaseCalledReadsWithVariant=9;DP=10;SupportFraction=0.358195;TotalReads=40;set=variant	GT:DP:GQ	0/1	0/0:10:1
NW_004755033.1	1252	.	A	C	278.90	PASS	AC=3;AF=0.75;AN=4;DP=0;set=Intersection	GT	1/1	0/1
NW_004755033.1	1271	.	T	A	197.70	PASS	AC=1;AF=0.25;AN=4;AlleleCount=1;BaseCalledFraction=0.4;BaseCalledReadsWithVariant=14;DP=10;SupportFraction=0.436488;TotalReads=29;set=variant2	GT:DP:GQ	0/0:10:1	0/1
NW_004755033.1	1281	.	A	G	138.60	PASS	AC=2;AF=0.5;AN=4;AlleleCount=1;DP=0;set=Intersection	GT	0/1	0/1
NW_004755033.1	1283	.	A	G	138.60	PASS	AC=3;AF=0.75;AN=4;DP=0;set=Intersection	GT	0/1	1/1
NW_004755033.1	1303	.	T	C	73.50	PASS	AC=1;AF=0.25;AN=4;AlleleCount=1;BaseCalledFraction=0.285714;BaseCalledReadsWithVariant=16;DP=10;SupportFraction=0.492868;TotalReads=51;set=variant	GT:DP:GQ	0/1	0/0:10:1
NW_004755033.1	1322	.	A	T	473.40	PASS	AC=2;AF=0.5;AN=4;AlleleCount=1;DP=0;set=Intersection	GT	0/1	0/1
NW_004755033.1	1326	.	C	CT	473.40	PASS	AC=4;AF=1.0;AN=4;AlleleCount=2;DP=0;set=Intersection	GT	1/1	1/1
NW_004755033.1	1342	.	G	A	386.90	PASS	AC=2;AF=0.5;AN=4;AlleleCount=1;DP=0;set=Intersection	GT	0/1	0/1
NW_004755033.1	1350	.	C	T	386.90	PASS	AC=4;AF=1.0;AN=4;AlleleCount=2;DP=0;set=Intersection	GT	1/1	1/1
NW_004755033.1	1355	.	G	A	386.90	PASS	AC=1;AF=0.25;AN=4;AlleleCount=1;BaseCalledFraction=0.285714;BaseCalledReadsWithVariant=16;DP=10;SupportFraction=0.359432;TotalReads=54;set=variant	GT:DP:GQ	0/1	0/0:10:1
NW_004755033.1	1366	.	C	T	308.50	PASS	AC=2;AF=0.5;AN=4;AlleleCount=1;BaseCalledReadsWithVariant=21;DP=0;set=Intersection	GT	0/1	0/1
NW_004755033.1	1370	.	G	A	308.50	PASS	AC=3;AF=0.75;AN=4;DP=0;set=Intersection	GT	1/1	0/1
NW_004755033.1	1376	.	AT	A	215.60	PASS	AC=1;AF=0.25;AN=4;AlleleCount=1;BaseCalledFraction=0.302326;BaseCalledReadsWithVariant=13;DP=10;SupportFraction=0.479201;TotalReads=41;set=variant2	GT:DP:GQ	0/0:10:1	0/1
NW_004755033.1	1408	.	T	G	47.30	PASS	AC=1;AF=0.25;AN=4;AlleleCount=1;BaseCalledFraction=0.267857;BaseCalledReadsWithVariant=15;DP=10;SupportFraction=0.389828;TotalReads=54;set=variant	GT:DP:GQ	0/1	0/0:10:1
NW_004755033.1	1421	.	C	G	304.10	PASS	AC=3;AF=0.75;AN=4;DP=0;set=Intersection	GT	1/1	0/1
NW_004755033.1	1430	.	A	T	304.10	PASS	AC=1;AF=0.25;AN=4;AlleleCount=1;BaseCalledFraction=0.206897;BaseCalledReadsWithVariant=12;DP=10;SupportFraction=0.537399;TotalReads=54;set=variant	GT:DP:GQ	0/1	0/0:10:1
NW_004755033.1	1461	.	A	T	356.90	PASS	AC=3;AF=0.75;AN=4;DP=0;set=Intersection	GT	1/1	0/1
NW_004755033.1	1465	.	A	T	356.90	PASS	AC=1;AF=0.25;AN=4;AlleleCount=1;BaseCalledFraction=0.254237;BaseCalledReadsWithVariant=15;DP=10;SupportFraction=0.436979;TotalReads=55;set=variant	GT:DP:GQ	0/1	0/0:10:1
NW_004755033.1	1482	.	T	A	434.70	PASS	AC=2;AF=0.5;AN=4;AlleleCount=1;DP=0;set=Intersection	GT	0/1	0/1
NW_004755033.1	1485	.	T	C	434.70	PASS	AC=2;AF=0.5;AN=4;AlleleCount=1;DP=0;set=Intersection	GT	0/1	0/1
NW_004755033.1	1488	.	G	A	434.70	PASS	AC=2;AF=0.5;AN=4;AlleleCount=1;DP=0;set=Intersection	GT	0/1	0/1
NW_004755033.1	1510	.	T	G	205.50	PASS	AC=1;AF=0.25;AN=4;AlleleCount=1;BaseCalledFraction=0.271186;BaseCalledReadsWithVariant=16;DP=10;SupportFraction=0.337871;TotalReads=56;set=variant	GT:DP:GQ	0/1	0/0:10:1
NW_004755033.1	1513	.	A	G	205.50	PASS	AC=1;AF=0.25;AN=4;AlleleCount=1;BaseCalledFraction=0.305085;BaseCalledReadsWithVariant=18;DP=10;SupportFraction=0.408196;TotalReads=56;set=variant	GT:DP:GQ	0/1	0/0:10:1
NW_004755033.1	1514	.	G	T	205.50	PASS	AC=1;AF=0.25;AN=4;AlleleCount=1;BaseCalledFraction=0.254237;BaseCalledReadsWithVariant=15;DP=10;SupportFraction=0.406682;TotalReads=56;set=variant	GT:DP:GQ	0/1	0/0:10:1
NW_004755033.1	1519	.	T	A	205.50	PASS	AC=1;AF=0.25;AN=4;AlleleCount=1;BaseCalledFraction=0.372881;BaseCalledReadsWithVariant=22;DP=10;SupportFraction=0.403335;TotalReads=56;set=variant	GT:DP:GQ	0/1	0/0:10:1
NW_004755033.1	1540	.	C	A	1268.10	PASS	AC=2;AF=0.5;AN=4;AlleleCount=1;DP=0;set=Intersection	GT	0/1	0/1
NW_004755033.1	1543	.	A	G	1268.10	PASS	AC=2;AF=0.5;AN=4;AlleleCount=1;DP=0;set=Intersection	GT	0/1	0/1
NW_004755033.1	1552	.	G	A	1268.10	PASS	AC=4;AF=1.0;AN=4;AlleleCount=2;DP=0;set=Intersection	GT	1/1	1/1
NW_004755033.1	1554	.	G	T	1268.10	PASS	AC=4;AF=1.0;AN=4;AlleleCount=2;DP=0;set=Intersection	GT	1/1	1/1
NW_004755033.1	1561	.	G	T	1268.10	PASS	AC=2;AF=0.5;AN=4;AlleleCount=1;DP=0;set=Intersection	GT	0/1	0/1
NW_004755033.1	1562	.	G	C	1268.10	PASS	AC=2;AF=0.5;AN=4;AlleleCount=1;DP=0;set=Intersection	GT	0/1	0/1
NW_004755033.1	1572	.	T	A,C	1268.10	PASS	AC=1,1;AF=0.25,0.25;AN=4;AlleleCount=1;DP=0;set=Intersection	GT	0/1	0/2
NW_004755033.1	1607	.	A	G	100.70	PASS	AC=2;AF=0.5;AN=4;AlleleCount=1;DP=0;set=Intersection	GT	0/1	0/1
NW_004755033.1	1625	.	C	G	970.70	PASS	AC=2;AF=0.5;AN=4;AlleleCount=1;DP=0;set=Intersection	GT	0/1	0/1
NW_004755033.1	1627	.	T	A	970.70	PASS	AC=2;AF=0.5;AN=4;AlleleCount=1;DP=0;set=Intersection	GT	0/1	0/1
NW_004755033.1	1632	.	A	T	970.70	PASS	AC=4;AF=1.0;AN=4;AlleleCount=2;DP=0;set=Intersection	GT	1/1	1/1
NW_004755033.1	1636	.	T	A	970.70	PASS	AC=2;AF=0.5;AN=4;AlleleCount=1;DP=0;set=Intersection	GT	0/1	0/1
NW_004755033.1	1638	.	G	C	970.70	PASS	AC=2;AF=0.5;AN=4;AlleleCount=1;DP=0;set=Intersection	GT	0/1	0/1
NW_004755033.1	1660	.	C	A	464.40	PASS	AC=2;AF=0.5;AN=4;AlleleCount=1;DP=0;set=Intersection	GT	0/1	0/1
NW_004755033.1	1666	.	T	C	464.40	PASS	AC=4;AF=1.0;AN=4;AlleleCount=2;DP=0;set=Intersection	GT	1/1	1/1
NW_004755033.1	1670	.	T	C	464.40	PASS	AC=1;AF=0.25;AN=4;AlleleCount=1;BaseCalledFraction=0.292308;BaseCalledReadsWithVariant=19;DP=10;SupportFraction=0.471928;TotalReads=62;set=variant	GT:DP:GQ	0/1	0/0:10:1
NW_004755033.1	1728	.	T	G	631.40	PASS	AC=1;AF=0.25;AN=4;AlleleCount=1;BaseCalledFraction=0.257576;BaseCalledReadsWithVariant=17;DP=10;SupportFraction=0.298256;TotalReads=63;set=variant	GT:DP:GQ	0/1	0/0:10:1
NW_004755033.1	1732	.	C	G	631.40	PASS	AC=2;AF=0.5;AN=4;AlleleCount=1;DP=0;set=Intersection	GT	0/1	0/1
NW_004755033.1	1733	.	A	G	631.40	PASS	AC=4;AF=1.0;AN=4;AlleleCount=2;DP=0;set=Intersection	GT	1/1	1/1
NW_004755033.1	1737	.	C	T	631.40	PASS	AC=1;AF=0.25;AN=4;AlleleCount=1;BaseCalledFraction=0.257576;BaseCalledReadsWithVariant=17;DP=10;SupportFraction=0.380288;TotalReads=63;set=variant	GT:DP:GQ	0/1	0/0:10:1
NW_004755033.1	1753	.	A	G	619.90	PASS	AC=2;AF=0.5;AN=4;AlleleCount=1;DP=0;set=Intersection	GT	0/1	0/1
NW_004755033.1	1756	.	A	G	619.90	PASS	AC=2;AF=0.5;AN=4;AlleleCount=1;DP=0;set=Intersection	GT	0/1	0/1
NW_004755033.1	1773	.	G	A	486.20	PASS	AC=2;AF=0.5;AN=4;AlleleCount=1;DP=0;set=Intersection	GT	0/1	0/1
NW_004755033.1	1777	.	G	A	486.20	PASS	AC=1;AF=0.25;AN=4;AlleleCount=1;BaseCalledFraction=0.30303;BaseCalledReadsWithVariant=20;DP=10;SupportFraction=0.389972;TotalReads=64;set=variant	GT:DP:GQ	0/1	0/0:10:1
NW_004755033.1	1780	.	C	T	486.20	PASS	AC=2;AF=0.5;AN=4;AlleleCount=1;DP=0;set=Intersection	GT	0/1	0/1
NW_004755033.1	1783	.	T	C	486.20	PASS	AC=1;AF=0.25;AN=4;AlleleCount=1;BaseCalledFraction=0.333333;BaseCalledReadsWithVariant=22;DP=10;SupportFraction=0.357666;TotalReads=64;set=variant	GT:DP:GQ	0/1	0/0:10:1
NW_004755033.1	1786	.	A	G	486.20	PASS	AC=1;AF=0.25;AN=4;AlleleCount=1;BaseCalledFraction=0.363636;BaseCalledReadsWithVariant=24;DP=10;SupportFraction=0.347785;TotalReads=64;set=variant	GT:DP:GQ	0/1	0/0:10:1
NW_004755033.1	1814	.	C	G	120.10	PASS	AC=1;AF=0.25;AN=4;AlleleCount=1;BaseCalledFraction=0.257576;BaseCalledReadsWithVariant=17;DP=10;SupportFraction=0.295474;TotalReads=64;set=variant	GT:DP:GQ	0/1	0/0:10:1
NW_004755033.1	1824	.	T	C	49.80	PASS	AC=1;AF=0.25;AN=4;AlleleCount=1;BaseCalledFraction=0.209677;BaseCalledReadsWithVariant=13;DP=10;SupportFraction=0.22275;TotalReads=60;set=variant2	GT:DP:GQ	0/0:10:1	0/1
NW_004755033.1	1828	.	A	T	87.30	PASS	AC=1;AF=0.25;AN=4;AlleleCount=1;BaseCalledFraction=0.238806;BaseCalledReadsWithVariant=16;DP=10;SupportFraction=0.329923;TotalReads=64;set=variant	GT:DP:GQ	0/1	0/0:10:1
NW_004755033.1	1853	.	G	A	379.10	PASS	AC=1;AF=0.25;AN=4;AlleleCount=1;BaseCalledFraction=0.343284;BaseCalledReadsWithVariant=23;DP=10;SupportFraction=0.399729;TotalReads=65;set=variant	GT:DP:GQ	0/1	0/0:10:1
NW_004755033.1	1859	.	A	G	379.10	PASS	AC=1;AF=0.25;AN=4;AlleleCount=1;BaseCalledFraction=0.343284;BaseCalledReadsWithVariant=23;DP=10;SupportFraction=0.399701;TotalReads=65;set=variant	GT:DP:GQ	0/1	0/0:10:1
NW_004755033.1	1863	.	G	T	379.10	PASS	AC=2;AF=0.5;AN=4;AlleleCount=1;DP=0;set=Intersection	GT	0/1	0/1
NW_004755033.1	1877	.	TG	T	20.20	PASS	AC=2;AF=0.5;AN=4;AlleleCount=2;BaseCalledFraction=0.367647;BaseCalledReadsWithVariant=25;DP=10;SupportFraction=0.557241;TotalReads=65;set=variant	GT:DP:GQ	1/1	0/0:10:1
NW_004755033.1	1894	.	A	G	439.10	PASS	AC=2;AF=0.5;AN=4;AlleleCount=1;DP=0;set=Intersection	GT	0/1	0/1
NW_004755033.1	1902	.	A	G	439.10	PASS	AC=2;AF=0.5;AN=4;AlleleCount=1;DP=0;set=Intersection	GT	0/1	0/1
NW_004755033.1	1944	.	G	A	373.90	PASS	AC=2;AF=0.5;AN=4;AlleleCount=1;BaseCalledReadsWithVariant=29;DP=0;set=Intersection	GT	0/1	0/1
NW_004755033.1	1947	.	C	T	373.90	PASS	AC=2;AF=0.5;AN=4;AlleleCount=1;DP=0;set=Intersection	GT	0/1	0/1
NW_004755033.1	1963	.	C	A	261	PASS	AC=2;AF=0.5;AN=4;AlleleCount=1;DP=0;set=Intersection	GT	0/1	0/1
NW_004755033.1	1979	.	C	T	303.80	PASS	AC=2;AF=0.5;AN=4;AlleleCount=1;DP=0;set=Intersection	GT	0/1	0/1
NW_004755033.1	1990	.	C	T	419.10	PASS	AC=2;AF=0.5;AN=4;AlleleCount=1;DP=0;set=Intersection	GT	0/1	0/1
NW_004755033.1	1991	.	G	A	419.10	PASS	AC=2;AF=0.5;AN=4;AlleleCount=1;DP=0;set=Intersection	GT	0/1	0/1
NW_004755033.1	1993	.	G	A	419.10	PASS	AC=2;AF=0.5;AN=4;AlleleCount=1;DP=0;set=Intersection	GT	0/1	0/1
NW_004755033.1	2008	.	G	T	448.80	PASS	AC=1;AF=0.25;AN=4;AlleleCount=1;BaseCalledFraction=0.285714;BaseCalledReadsWithVariant=18;DP=10;SupportFraction=0.375672;TotalReads=61;set=variant2	GT:DP:GQ	0/0:10:1	0/1
NW_004755033.1	2010	.	C	T	313.90	PASS	AC=4;AF=1.0;AN=4;AlleleCount=2;DP=0;set=Intersection	GT	1/1	1/1
NW_004755033.1	2019	.	C	T	313.90	PASS	AC=3;AF=0.75;AN=4;DP=0;set=Intersection	GT	0/1	1/1
NW_004755033.1	2054	.	A	T	325.10	PASS	AC=2;AF=0.5;AN=4;AlleleCount=1;DP=0;set=Intersection	GT	0/1	0/1
NW_004755033.1	2083	.	A	G	458.50	PASS	AC=4;AF=1.0;AN=4;AlleleCount=2;DP=0;set=Intersection	GT	1/1	1/1
NW_004755033.1	2096	.	C	T	250.50	PASS	AC=2;AF=0.5;AN=4;AlleleCount=1;DP=0;set=Intersection	GT	0/1	0/1
NW_004755033.1	2113	.	G	A	196.10	PASS	AC=2;AF=0.5;AN=4;AlleleCount=1;DP=0;set=Intersection	GT	0/1	0/1
NW_004755033.1	2161	.	A	T	865.30	PASS	AC=2;AF=0.5;AN=4;AlleleCount=1;DP=0;set=Intersection	GT	0/1	0/1
NW_004755033.1	2171	.	G	A	865.30	PASS	AC=1;AF=0.25;AN=4;AlleleCount=1;BaseCalledFraction=0.382353;BaseCalledReadsWithVariant=26;DP=10;SupportFraction=0.537003;TotalReads=64;set=variant	GT:DP:GQ	0/1	0/0:10:1
NW_004755033.1	2203	.	A	G	448.70	PASS	AC=1;AF=0.25;AN=4;AlleleCount=1;BaseCalledFraction=0.245614;BaseCalledReadsWithVariant=14;DP=10;SupportFraction=0.368171;TotalReads=54;set=variant2	GT:DP:GQ	0/0:10:1	0/1
NW_004755033.1	2211	.	T	G	490	PASS	AC=2;AF=0.5;AN=4;AlleleCount=1;DP=0;set=Intersection	GT	0/1	0/1
NW_004755033.1	2220	.	C	T	490	PASS	AC=4;AF=1.0;AN=4;AlleleCount=2;DP=0;set=Intersection	GT	1/1	1/1
NW_004755033.1	2234	.	G	A	481.50	PASS	AC=4;AF=1.0;AN=4;AlleleCount=2;DP=0;set=Intersection	GT	1/1	1/1
NW_004755033.1	2249	.	T	A	481.50	PASS	AC=2;AF=0.5;AN=4;AlleleCount=1;DP=0;set=Intersection	GT	0/1	0/1
NW_004755033.1	2284	.	G	A	30.70	PASS	AC=1;AF=0.25;AN=4;AlleleCount=1;BaseCalledFraction=0.206349;BaseCalledReadsWithVariant=13;DP=10;SupportFraction=0.354614;TotalReads=60;set=variant	GT:DP:GQ	0/1	0/0:10:1
NW_004755033.1	2308	.	C	T	60.90	PASS	AC=2;AF=0.5;AN=4;AlleleCount=1;DP=0;set=Intersection	GT	0/1	0/1
NW_004755033.1	2342	.	C	T	720.10	PASS	AC=3;AF=0.75;AN=4;DP=0;set=Intersection	GT	1/1	0/1
NW_004755033.1	2347	.	A	G	720.10	PASS	AC=2;AF=0.5;AN=4;AlleleCount=1;DP=0;set=Intersection	GT	0/1	0/1
NW_004755033.1	2349	.	T	C	720.10	PASS	AC=4;AF=1.0;AN=4;AlleleCount=2;DP=0;set=Intersection	GT	1/1	1/1
NW_004755033.1	2359	.	C	G	720.10	PASS	AC=1;AF=0.25;AN=4;AlleleCount=1;BaseCalledFraction=0.285714;BaseCalledReadsWithVariant=18;DP=10;SupportFraction=0.381878;TotalReads=60;set=variant	GT:DP:GQ	0/1	0/0:10:1
NW_004755033.1	2376	.	C	T	374.60	PASS	AC=4;AF=1.0;AN=4;AlleleCount=2;DP=0;set=Intersection	GT	1/1	1/1
NW_004755033.1	2389	.	C	T	153.10	PASS	AC=2;AF=0.5;AN=4;AlleleCount=1;DP=0;set=Intersection	GT	0/1	0/1
NW_004755033.1	2401	.	T	A	774.60	PASS	AC=2;AF=0.5;AN=4;AlleleCount=1;DP=0;set=Intersection	GT	0/1	0/1
NW_004755033.1	2407	.	A	T	774.60	PASS	AC=2;AF=0.5;AN=4;AlleleCount=1;DP=0;set=Intersection	GT	0/1	0/1
NW_004755033.1	2423	.	C	T	243.70	PASS	AC=2;AF=0.5;AN=4;AlleleCount=1;DP=0;set=Intersection	GT	0/1	0/1
NW_004755033.1	2427	.	A	T	243.70	PASS	AC=2;AF=0.5;AN=4;AlleleCount=1;DP=0;set=Intersection	GT	0/1	0/1
NW_004755033.1	2523	.	A	G	179.20	PASS	AC=3;AF=0.75;AN=4;DP=0;set=Intersection	GT	1/1	0/1
NW_004755033.1	2560	.	A	T	76.50	PASS	AC=2;AF=0.5;AN=4;AlleleCount=1;DP=0;set=Intersection	GT	0/1	0/1
NW_004755033.1	2578	.	A	T	145.30	PASS	AC=1;AF=0.25;AN=4;AlleleCount=1;BaseCalledFraction=0.204082;BaseCalledReadsWithVariant=10;DP=10;SupportFraction=0.517799;TotalReads=45;set=variant2	GT:DP:GQ	0/0:10:1	0/1
NW_004755033.1	2587	.	C	T	145.30	PASS	AC=1;AF=0.25;AN=4;AlleleCount=1;BaseCalledFraction=0.265306;BaseCalledReadsWithVariant=13;DP=10;SupportFraction=0.555736;TotalReads=45;set=variant2	GT:DP:GQ	0/0:10:1	0/1
NW_004755033.1	2603	.	T	C	929.90	PASS	AC=2;AF=0.5;AN=4;AlleleCount=1;DP=0;set=Intersection	GT	0/1	0/1
NW_004755033.1	2614	.	G	A	929.90	PASS	AC=2;AF=0.5;AN=4;AlleleCount=1;DP=0;set=Intersection	GT	0/1	0/1
NW_004755033.1	2620	.	A	G	910	PASS	AC=1;AF=0.25;AN=4;AlleleCount=1;BaseCalledFraction=0.531915;BaseCalledReadsWithVariant=25;DP=10;SupportFraction=0.544849;TotalReads=44;set=variant2	GT:DP:GQ	0/0:10:1	0/1
NW_004755033.1	2625	.	G	T	910	PASS	AC=1;AF=0.25;AN=4;AlleleCount=1;BaseCalledFraction=0.404255;BaseCalledReadsWithVariant=19;DP=10;SupportFraction=0.377243;TotalReads=44;set=variant2	GT:DP:GQ	0/0:10:1	0/1
NW_004755033.1	2635	.	T	C	910	PASS	AC=1;AF=0.25;AN=4;AlleleCount=1;BaseCalledFraction=0.574468;BaseCalledReadsWithVariant=27;DP=10;SupportFraction=0.417754;TotalReads=44;set=variant2	GT:DP:GQ	0/0:10:1	0/1
NW_004755033.1	2638	.	G	A	929.90	PASS	AC=3;AF=0.75;AN=4;DP=0;set=Intersection	GT	0/1	1/1
NW_004755033.1	2647	.	G	T	929.90	PASS	AC=2;AF=0.5;AN=4;AlleleCount=1;DP=0;set=Intersection	GT	0/1	0/1
NW_004755033.1	2659	.	A	T	929.90	PASS	AC=2;AF=0.5;AN=4;AlleleCount=1;DP=0;set=Intersection	GT	0/1	0/1
NW_004755033.1	2665	.	C	T	929.90	PASS	AC=2;AF=0.5;AN=4;AlleleCount=1;DP=0;set=Intersection	GT	0/1	0/1
NW_004755033.1	2695	.	A	T	1023.30	PASS	AC=2;AF=0.5;AN=4;AlleleCount=1;DP=0;set=Intersection	GT	0/1	0/1
NW_004755033.1	2701	.	T	G	1023.30	PASS	AC=2;AF=0.5;AN=4;AlleleCount=1;DP=0;set=Intersection	GT	0/1	0/1
NW_004755033.1	2704	.	C	A	1023.30	PASS	AC=2;AF=0.5;AN=4;AlleleCount=1;DP=0;set=Intersection	GT	0/1	0/1
NW_004755033.1	2719	.	G	GACCGCAGA	1023.30	PASS	AC=2;AF=0.5;AN=4;AlleleCount=1;DP=0;set=Intersection	GT	0/1	0/1
NW_004755033.1	2722	.	T	A	1023.30	PASS	AC=2;AF=0.5;AN=4;AlleleCount=1;DP=0;set=Intersection	GT	0/1	0/1
NW_004755033.1	2723	.	GTT	GA	1023.30	PASS	AC=2;AF=0.5;AN=4;AlleleCount=1;DP=0;set=Intersection	GT	0/1	0/1
NW_004755033.1	2759	.	T	C	612.50	PASS	AC=2;AF=0.5;AN=4;AlleleCount=1;DP=0;set=Intersection	GT	0/1	0/1
NW_004755033.1	2764	.	G	A	612.50	PASS	AC=2;AF=0.5;AN=4;AlleleCount=1;DP=0;set=Intersection	GT	0/1	0/1
NW_004755033.1	2770	.	G	A	612.50	PASS	AC=2;AF=0.5;AN=4;AlleleCount=1;DP=0;set=Intersection	GT	0/1	0/1
NW_004755033.1	2782	.	A	G	232.80	PASS	AC=2;AF=0.5;AN=4;AlleleCount=1;DP=0;set=Intersection	GT	0/1	0/1
NW_004755033.1	2794	.	G	A	708.10	PASS	AC=2;AF=0.5;AN=4;AlleleCount=1;DP=0;set=Intersection	GT	0/1	0/1
NW_004755033.1	2796	.	T	A	708.10	PASS	AC=2;AF=0.5;AN=4;AlleleCount=1;DP=0;set=Intersection	GT	0/1	0/1
NW_004755033.1	2800	.	T	C	708.10	PASS	AC=2;AF=0.5;AN=4;AlleleCount=1;DP=0;set=Intersection	GT	0/1	0/1
NW_004755033.1	2843	.	T	C	293.60	PASS	AC=1;AF=0.25;AN=4;AlleleCount=1;BaseCalledFraction=0.301587;BaseCalledReadsWithVariant=19;DP=10;SupportFraction=0.461534;TotalReads=59;set=variant	GT:DP:GQ	0/1	0/0:10:1
NW_004755033.1	2846	.	A	G	293.60	PASS	AC=3;AF=0.75;AN=4;DP=0;set=Intersection	GT	0/1	1/1
NW_004755033.1	2847	.	C	T	293.60	PASS	AC=2;AF=0.5;AN=4;AlleleCount=1;DP=0;set=Intersection	GT	0/1	0/1
NW_004755033.1	2869	.	G	A	54.80	PASS	AC=1;AF=0.25;AN=4;AlleleCount=1;BaseCalledFraction=0.244444;BaseCalledReadsWithVariant=11;DP=10;SupportFraction=0.310981;TotalReads=42;set=variant2	GT:DP:GQ	0/0:10:1	0/1
NW_004755033.1	2893	.	T	C	295.80	PASS	AC=2;AF=0.5;AN=4;AlleleCount=1;DP=0;set=Intersection	GT	0/1	0/1
NW_004755033.1	2896	.	T	C	295.80	PASS	AC=2;AF=0.5;AN=4;AlleleCount=1;DP=0;set=Intersection	GT	0/1	0/1
NW_004755033.1	2921	.	G	T	519.10	PASS	AC=1;AF=0.25;AN=4;AlleleCount=1;BaseCalledFraction=0.272727;BaseCalledReadsWithVariant=12;DP=10;SupportFraction=0.311109;TotalReads=43;set=variant2	GT:DP:GQ	0/0:10:1	0/1
NW_004755033.1	2922	.	G	A	651.10	PASS	AC=2;AF=0.5;AN=4;AlleleCount=1;DP=0;set=Intersection	GT	0/1	0/1
NW_004755033.1	2926	.	T	G	651.10	PASS	AC=2;AF=0.5;AN=4;AlleleCount=1;DP=0;set=Intersection	GT	0/1	0/1
NW_004755033.1	2927	.	G	A	651.10	PASS	AC=2;AF=0.5;AN=4;AlleleCount=1;DP=0;set=Intersection	GT	0/1	0/1
NW_004755033.1	2957	.	G	A	318.60	PASS	AC=2;AF=0.5;AN=4;AlleleCount=1;DP=0;set=Intersection	GT	0/1	0/1
NW_004755033.1	2958	.	A	T	318.60	PASS	AC=2;AF=0.5;AN=4;AlleleCount=1;DP=0;set=Intersection	GT	0/1	0/1
NW_004755033.1	2970	.	C	G	596.40	PASS	AC=2;AF=0.5;AN=4;AlleleCount=1;DP=0;set=Intersection	GT	0/1	0/1
NW_004755033.1	3040	.	A	T	205.30	PASS	AC=2;AF=0.5;AN=4;AlleleCount=1;DP=0;set=Intersection	GT	0/1	0/1
NW_004755033.1	3064	.	G	T	951.80	PASS	AC=2;AF=0.5;AN=4;AlleleCount=1;DP=0;set=Intersection	GT	0/1	0/1
NW_004755033.1	3072	.	T	C	951.80	PASS	AC=2;AF=0.5;AN=4;AlleleCount=1;DP=0;set=Intersection	GT	0/1	0/1
NW_004755033.1	3094	.	G	A	1645.60	PASS	AC=2;AF=0.5;AN=4;AlleleCount=1;DP=0;set=Intersection	GT	0/1	0/1
NW_004755033.1	3097	.	T	C	1645.60	PASS	AC=2;AF=0.5;AN=4;AlleleCount=1;BaseCalledReadsWithVariant=28;DP=0;set=Intersection	GT	0/1	0/1
NW_004755033.1	3107	.	A	T	1645.60	PASS	AC=2;AF=0.5;AN=4;AlleleCount=1;DP=0;set=Intersection	GT	0/1	0/1
NW_004755033.1	3108	.	G	A	1645.60	PASS	AC=2;AF=0.5;AN=4;AlleleCount=1;DP=0;set=Intersection	GT	0/1	0/1
NW_004755033.1	3109	.	T	A	1645.60	PASS	AC=4;AF=1.0;AN=4;AlleleCount=2;DP=0;set=Intersection	GT	1/1	1/1
NW_004755033.1	3115	.	A	C	1645.60	PASS	AC=2;AF=0.5;AN=4;AlleleCount=1;DP=0;set=Intersection	GT	0/1	0/1
NW_004755033.1	3123	.	T	C	1645.60	PASS	AC=2;AF=0.5;AN=4;AlleleCount=1;DP=0;set=Intersection	GT	0/1	0/1
NW_004755033.1	3144	.	C	T	183.70	PASS	AC=1;AF=0.25;AN=4;AlleleCount=1;BaseCalledFraction=0.301887;BaseCalledReadsWithVariant=16;DP=10;SupportFraction=0.535902;TotalReads=50;set=variant	GT:DP:GQ	0/1	0/0:10:1
NW_004755033.1	3145	.	T	C	183.70	PASS	AC=2;AF=0.5;AN=4;AlleleCount=1;DP=0;set=Intersection	GT	0/1	0/1
NW_004755033.1	3160	.	G	A	986.10	PASS	AC=2;AF=0.5;AN=4;AlleleCount=1;DP=0;set=Intersection	GT	0/1	0/1
NW_004755033.1	3166	.	A	G	986.10	PASS	AC=2;AF=0.5;AN=4;AlleleCount=1;DP=0;set=Intersection	GT	0/1	0/1
NW_004755033.1	3175	.	A	C	986.10	PASS	AC=2;AF=0.5;AN=4;AlleleCount=1;DP=0;set=Intersection	GT	0/1	0/1
NW_004755033.1	3191	.	A	G	320.10	PASS	AC=4;AF=1.0;AN=4;AlleleCount=2;DP=0;set=Intersection	GT	1/1	1/1
NW_004755033.1	3265	.	G	A	533.40	PASS	AC=2;AF=0.5;AN=4;AlleleCount=1;DP=0;set=Intersection	GT	0/1	0/1
NW_004755033.1	3270	.	G	T	533.40	PASS	AC=2;AF=0.5;AN=4;AlleleCount=1;DP=0;set=Intersection	GT	0/1	0/1
NW_004755033.1	3294	.	CA	C	293.30	PASS	AC=1;AF=0.25;AN=4;AlleleCount=1;BaseCalledFraction=0.333333;BaseCalledReadsWithVariant=12;DP=10;SupportFraction=0.496296;TotalReads=35;set=variant2	GT:DP:GQ	0/0:10:1	0/1
NW_004755033.1	3302	.	CAA	CT	412.30	PASS	AC=2;AF=0.5;AN=4;AlleleCount=1;DP=0;set=Intersection	GT	0/1	0/1
NW_004755033.1	3328	.	G	A	202.50	PASS	AC=4;AF=1.0;AN=4;AlleleCount=2;DP=0;set=Intersection	GT	1/1	1/1
NW_004755033.1	3379	.	C	G,A	300.30	PASS	AC=2,1;AF=0.5,0.25;AN=4;DP=0;set=Intersection	GT	1/1	0/2
NW_004755033.1	3425	.	T	G	333.70	PASS	AC=2;AF=0.5;AN=4;AlleleCount=1;DP=0;set=Intersection	GT	0/1	0/1
NW_004755033.1	3466	.	A	T	247.60	PASS	AC=2;AF=0.5;AN=4;AlleleCount=1;DP=0;set=Intersection	GT	0/1	0/1
NW_004755033.1	3483	.	A	C	311.20	PASS	AC=2;AF=0.5;AN=4;AlleleCount=1;BaseCalledReadsWithVariant=24;DP=0;set=Intersection	GT	0/1	0/1
NW_004755033.1	3506	.	C	T	288	PASS	AC=2;AF=0.5;AN=4;AlleleCount=1;DP=0;TotalReads=34;set=Intersection	GT	0/1	0/1
NW_004755033.1	3510	.	T	C	288	PASS	AC=2;AF=0.5;AN=4;AlleleCount=1;BaseCalledReadsWithVariant=22;DP=0;TotalReads=34;set=Intersection	GT	0/1	0/1
NW_004755033.1	3517	.	CA	C	288	PASS	AC=1;AF=0.25;AN=4;AlleleCount=1;BaseCalledFraction=0.4;BaseCalledReadsWithVariant=16;DP=10;SupportFraction=0.612497;TotalReads=34;set=variant	GT:DP:GQ	0/1	0/0:10:1
NW_004755033.1	3532	.	A	T	260.90	PASS	AC=2;AF=0.5;AN=4;AlleleCount=1;DP=0;TotalReads=33;set=Intersection	GT	0/1	0/1
NW_004755033.1	3551	.	G	A	377.40	PASS	AC=2;AF=0.5;AN=4;AlleleCount=1;DP=0;TotalReads=33;set=Intersection	GT	0/1	0/1
NW_004755033.1	3555	.	T	C	377.40	PASS	AC=2;AF=0.5;AN=4;AlleleCount=1;DP=0;TotalReads=33;set=Intersection	GT	0/1	0/1
NW_004755033.1	3563	.	AT	A	377.40	PASS	AC=2;AF=0.5;AN=4;AlleleCount=1;DP=0;TotalReads=33;set=Intersection	GT	0/1	0/1
NW_004755033.1	3578	.	A	G	204.20	PASS	AC=4;AF=1.0;AN=4;AlleleCount=2;DP=0;set=Intersection	GT	1/1	1/1
NW_004755033.1	3603	.	TAAAA	T,TA	371.30	PASS	AC=1,1;AF=0.25,0.25;AN=4;AlleleCount=1;DP=0;set=Intersection	GT	0/1	0/2
NW_004755033.1	3613	.	G	T	371.30	PASS	AC=3;AF=0.75;AN=4;BaseCalledReadsWithVariant=23;DP=0;set=Intersection	GT	1/1	0/1
NW_004755033.1	3621	.	GC	G	371.30	PASS	AC=1;AF=0.25;AN=4;AlleleCount=1;BaseCalledFraction=0.294118;BaseCalledReadsWithVariant=10;DP=10;SupportFraction=0.540637;TotalReads=31;set=variant	GT:DP:GQ	0/1	0/0:10:1
NW_004755033.1	3622	.	CA	C	289.40	PASS	AC=1;AF=0.25;AN=4;AlleleCount=1;BaseCalledFraction=0.333333;BaseCalledReadsWithVariant=10;DP=10;SupportFraction=0.38044;TotalReads=27;set=variant2	GT:DP:GQ	0/0:10:1	0/1
NW_004755033.1	3682	.	C	A	196.90	PASS	AC=3;AF=0.75;AN=4;DP=0;set=Intersection	GT	0/1	1/1
NW_004755033.1	3692	.	GT	G	347.60	PASS	AC=1;AF=0.25;AN=4;AlleleCount=1;BaseCalledFraction=0.222222;BaseCalledReadsWithVariant=6;DP=10;SupportFraction=0.42504;TotalReads=25;set=variant2	GT:DP:GQ	0/0:10:1	0/1
NW_004755033.1	3716	.	A	C	369.40	PASS	AC=2;AF=0.5;AN=4;AlleleCount=1;BaseCalledReadsWithVariant=17;DP=0;set=Intersection	GT	0/1	0/1
NW_004755033.1	3717	.	T	C	369.40	PASS	AC=2;AF=0.5;AN=4;AlleleCount=1;DP=0;set=Intersection	GT	0/1	0/1
NW_004755033.1	3725	.	A	T	369.40	PASS	AC=2;AF=0.5;AN=4;AlleleCount=1;DP=0;set=Intersection	GT	0/1	0/1
NW_004755033.1	3731	.	CT	C	384.10	PASS	AC=1;AF=0.25;AN=4;AlleleCount=1;BaseCalledFraction=0.32;BaseCalledReadsWithVariant=8;DP=10;SupportFraction=0.473755;TotalReads=24;set=variant2	GT:DP:GQ	0/0:10:1	0/1
NW_004755033.1	3739	.	G	T	200.90	PASS	AC=1;AF=0.25;AN=4;AlleleCount=1;BaseCalledFraction=0.310345;BaseCalledReadsWithVariant=9;DP=10;SupportFraction=0.513485;TotalReads=28;set=variant	GT:DP:GQ	0/1	0/0:10:1
NW_004755033.1	3744	.	G	A	200.90	PASS	AC=4;AF=1.0;AN=4;AlleleCount=2;BaseCalledReadsWithVariant=18;DP=0;set=Intersection	GT	1/1	1/1
NW_004755033.1	3759	.	GA	G	189.20	PASS	AC=2;AF=0.5;AN=4;AlleleCount=1;DP=0;set=Intersection	GT	0/1	0/1
NW_004755033.1	3764	.	A	T	189.20	PASS	AC=2;AF=0.5;AN=4;AlleleCount=1;DP=0;set=Intersection	GT	0/1	0/1
NW_004755033.1	3807	.	G	A	21.50	PASS	AC=1;AF=0.25;AN=4;AlleleCount=1;BaseCalledFraction=0.576923;BaseCalledReadsWithVariant=15;DP=10;SupportFraction=0.438208;TotalReads=19;set=variant	GT:DP:GQ	0/1	0/0:10:1
NW_004755037.1	1391	.	T	A	25.50	PASS	AC=2;AF=0.5;AN=4;AlleleCount=2;BaseCalledFraction=0.782609;BaseCalledReadsWithVariant=18;DP=10;SupportFraction=0.769351;TotalReads=6;set=variant	GT:DP:GQ	1/1	0/0:10:1
NW_004755037.1	1408	.	G	GT	47	PASS	AC=1;AF=0.25;AN=4;AlleleCount=1;BaseCalledFraction=0.25;BaseCalledReadsWithVariant=5;DP=10;SupportFraction=0.55477;TotalReads=9;set=variant2	GT:DP:GQ	0/0:10:1	0/1
NW_004755037.1	1410	.	G	T	47	PASS	AC=2;AF=0.5;AN=4;AlleleCount=2;BaseCalledFraction=0.8;BaseCalledReadsWithVariant=16;DP=10;SupportFraction=0.775705;TotalReads=9;set=variant2	GT:DP:GQ	0/0:10:1	1/1
NW_004755037.1	1413	.	T	C	47	PASS	AC=2;AF=0.5;AN=4;AlleleCount=2;BaseCalledFraction=0.3;BaseCalledReadsWithVariant=6;DP=10;SupportFraction=0.729215;TotalReads=9;set=variant2	GT:DP:GQ	0/0:10:1	1/1
NW_004755037.1	1452	.	AT	A	24.70	PASS	AC=2;AF=0.5;AN=4;AlleleCount=2;BaseCalledFraction=0.333333;BaseCalledReadsWithVariant=8;DP=10;SupportFraction=0.71647;TotalReads=24;set=variant	GT:DP:GQ	1/1	0/0:10:1
NW_004755037.1	1511	.	C	A	109.60	PASS	AC=1;AF=0.25;AN=4;AlleleCount=1;BaseCalledFraction=0.318182;BaseCalledReadsWithVariant=7;DP=10;SupportFraction=0.52;TotalReads=20;set=variant2	GT:DP:GQ	0/0:10:1	0/1
NW_004755037.1	1522	.	TTTACGC	T	109.60	PASS	AC=1;AF=0.25;AN=4;AlleleCount=1;BaseCalledFraction=0.238095;BaseCalledReadsWithVariant=5;DP=10;SupportFraction=0.833567;TotalReads=20;set=variant2	GT:DP:GQ	0/0:10:1	0/1
NW_004755037.1	1539	.	T	G	24.10	PASS	AC=1;AF=0.25;AN=4;AlleleCount=1;BaseCalledFraction=0.461538;BaseCalledReadsWithVariant=12;DP=10;SupportFraction=0.445785;TotalReads=20;set=variant2	GT:DP:GQ	0/0:10:1	0/1
NW_004755037.1	1603	.	A	T	66.80	PASS	AC=2;AF=0.5;AN=4;AlleleCount=1;DP=0;set=Intersection	GT	0/1	0/1
NW_004755037.1	1608	.	T	C	66.80	PASS	AC=2;AF=0.5;AN=4;AlleleCount=1;DP=0;set=Intersection	GT	0/1	0/1
NW_004755037.1	1645	.	A	G	63.80	PASS	AC=1;AF=0.25;AN=4;AlleleCount=1;BaseCalledFraction=0.464286;BaseCalledReadsWithVariant=13;DP=10;SupportFraction=0.457086;TotalReads=23;set=variant	GT:DP:GQ	0/1	0/0:10:1
NW_004755037.1	1655	.	A	G	63.80	PASS	AC=1;AF=0.25;AN=4;AlleleCount=1;BaseCalledFraction=0.285714;BaseCalledReadsWithVariant=8;DP=10;SupportFraction=0.447637;TotalReads=23;set=variant	GT:DP:GQ	0/1	0/0:10:1
NW_004755037.1	1663	.	G	C	63.80	PASS	AC=1;AF=0.25;AN=4;AlleleCount=1;BaseCalledFraction=0.464286;BaseCalledReadsWithVariant=13;DP=10;SupportFraction=0.533956;TotalReads=23;set=variant	GT:DP:GQ	0/1	0/0:10:1
NW_004755037.1	1669	.	CT	C	63.80	PASS	AC=2;AF=0.5;AN=4;AlleleCount=2;BaseCalledFraction=0.25;BaseCalledReadsWithVariant=7;DP=10;SupportFraction=0.562571;TotalReads=23;set=variant	GT:DP:GQ	1/1	0/0:10:1
NW_004755037.1	1685	.	G	T	27.80	PASS	AC=1;AF=0.25;AN=4;AlleleCount=1;BaseCalledFraction=0.52;BaseCalledReadsWithVariant=13;DP=10;SupportFraction=0.46865;TotalReads=23;set=variant	GT:DP:GQ	0/1	0/0:10:1
NW_004755037.1	1732	.	C	T	41.80	PASS	AC=1;AF=0.25;AN=4;AlleleCount=1;BaseCalledFraction=0.318182;BaseCalledReadsWithVariant=7;DP=10;SupportFraction=0.555998;TotalReads=22;set=variant	GT:DP:GQ	0/1	0/0:10:1
NW_004755037.1	1778	.	T	G	31.90	PASS	AC=1;AF=0.25;AN=4;AlleleCount=1;BaseCalledFraction=0.409091;BaseCalledReadsWithVariant=9;DP=10;SupportFraction=0.395967;TotalReads=22;set=variant	GT:DP:GQ	0/1	0/0:10:1
NW_004755037.1	1788	.	CA	C	31.90	PASS	AC=1;AF=0.25;AN=4;AlleleCount=1;BaseCalledFraction=0.272727;BaseCalledReadsWithVariant=6;DP=10;SupportFraction=0.669612;TotalReads=22;set=variant	GT:DP:GQ	0/1	0/0:10:1
NW_004755037.1	1810	.	AT	A	53.30	PASS	AC=2;AF=0.5;AN=4;AlleleCount=2;BaseCalledFraction=0.272727;BaseCalledReadsWithVariant=6;DP=10;SupportFraction=0.755337;TotalReads=22;set=variant	GT:DP:GQ	1/1	0/0:10:1
NW_004755037.1	1953	.	T	A	26.20	PASS	AC=1;AF=0.25;AN=4;AlleleCount=1;BaseCalledFraction=0.3;BaseCalledReadsWithVariant=6;DP=10;SupportFraction=0.497396;TotalReads=19;set=variant	GT:DP:GQ	0/1	0/0:10:1
NW_004755054.1	9488	.	ATG	AA	42.10	PASS	AC=2;AF=0.5;AN=4;AlleleCount=2;BaseCalledFraction=0.314286;BaseCalledReadsWithVariant=11;DP=10;SupportFraction=0.637773;TotalReads=32;set=variant	GT:DP:GQ	1/1	0/0:10:1
NW_004755054.1	9591	.	G	A	41.50	PASS	AC=1;AF=0.25;AN=4;AlleleCount=1;BaseCalledFraction=0.351351;BaseCalledReadsWithVariant=13;DP=10;SupportFraction=0.611683;TotalReads=36;set=variant	GT:DP:GQ	0/1	0/0:10:1
NW_004755054.1	9772	.	T	A	152.70	PASS	AC=1;AF=0.25;AN=4;AlleleCount=1;BaseCalledFraction=0.25;BaseCalledReadsWithVariant=9;DP=10;SupportFraction=0.315921;TotalReads=34;set=variant	GT:DP:GQ	0/1	0/0:10:1
NW_004755054.1	9802	.	AT	A	131.50	PASS	AC=1;AF=0.25;AN=4;AlleleCount=1;BaseCalledFraction=0.216216;BaseCalledReadsWithVariant=8;DP=10;SupportFraction=0.435665;TotalReads=33;set=variant	GT:DP:GQ	0/1	0/0:10:1
NW_004755054.1	9884	.	A	T	89.80	PASS	AC=1;AF=0.25;AN=4;AlleleCount=1;BaseCalledFraction=0.714286;BaseCalledReadsWithVariant=25;DP=10;SupportFraction=0.602537;TotalReads=32;set=variant	GT:DP:GQ	0/1	0/0:10:1
NW_004755054.1	9894	.	CT	C	89.80	PASS	AC=1;AF=0.25;AN=4;AlleleCount=1;BaseCalledFraction=0.305556;BaseCalledReadsWithVariant=11;DP=10;SupportFraction=0.603862;TotalReads=32;set=variant	GT:DP:GQ	0/1	0/0:10:1
NW_004755054.1	9929	.	G	T	100.20	PASS	AC=1;AF=0.25;AN=4;AlleleCount=1;BaseCalledFraction=0.371429;BaseCalledReadsWithVariant=13;DP=10;SupportFraction=0.435255;TotalReads=34;set=variant	GT:DP:GQ	0/1	0/0:10:1
NW_004755054.1	9962	.	TG	T	20.10	PASS	AC=1;AF=0.25;AN=4;AlleleCount=1;BaseCalledFraction=0.371429;BaseCalledReadsWithVariant=13;DP=10;SupportFraction=0.56308;TotalReads=32;set=variant	GT:DP:GQ	0/1	0/0:10:1
NW_004755054.1	9989	.	T	A	100.60	PASS	AC=1;AF=0.25;AN=4;AlleleCount=1;BaseCalledFraction=0.454545;BaseCalledReadsWithVariant=15;DP=10;SupportFraction=0.535109;TotalReads=32;set=variant	GT:DP:GQ	0/1	0/0:10:1
NW_004755054.1	9998	.	G	A	100.60	PASS	AC=1;AF=0.25;AN=4;AlleleCount=1;BaseCalledFraction=0.454545;BaseCalledReadsWithVariant=15;DP=10;SupportFraction=0.397311;TotalReads=32;set=variant	GT:DP:GQ	0/1	0/0:10:1
NW_004755073.1	65	.	G	GA	272.60	PASS	AC=2;AF=0.5;AN=4;AlleleCount=1;DP=0;set=Intersection	GT	0/1	0/1
NW_004755073.1	86	.	AG	A	38.50	PASS	AC=1;AF=0.25;AN=4;AlleleCount=1;BaseCalledFraction=0.236686;BaseCalledReadsWithVariant=40;DP=10;SupportFraction=0.518003;TotalReads=137;set=variant2	GT:DP:GQ	0/0:10:1	0/1
NW_004755073.1	97	.	C	T	249.30	PASS	AC=2;AF=0.5;AN=4;AlleleCount=1;DP=0;set=Intersection	GT	0/1	0/1
NW_004755073.1	113	.	C	G	90.60	PASS	AC=2;AF=0.5;AN=4;AlleleCount=1;DP=0;set=Intersection	GT	0/1	0/1
NW_004755073.1	129	.	C	T	526.50	PASS	AC=4;AF=1.0;AN=4;AlleleCount=2;DP=0;set=Intersection	GT	1/1	1/1
NW_004755073.1	163	.	T	G	1901.50	PASS	AC=2;AF=0.5;AN=4;AlleleCount=1;DP=0;set=Intersection	GT	0/1	0/1
NW_004755073.1	173	.	A	G	1901.50	PASS	AC=2;AF=0.5;AN=4;AlleleCount=1;DP=0;set=Intersection	GT	0/1	0/1
NW_004755073.1	211	.	AT	A	1173.90	PASS	AC=1;AF=0.25;AN=4;AlleleCount=1;BaseCalledFraction=0.218605;BaseCalledReadsWithVariant=47;DP=10;SupportFraction=0.477584;TotalReads=195;set=variant2	GT:DP:GQ	0/0:10:1	0/1
NW_004755073.1	220	.	A	T	843.30	PASS	AC=4;AF=1.0;AN=4;AlleleCount=2;DP=0;set=Intersection	GT	1/1	1/1
NW_004755073.1	237	.	TTATCATA	T	1274.60	PASS	AC=1;AF=0.25;AN=4;AlleleCount=1;BaseCalledFraction=0.262887;BaseCalledReadsWithVariant=51;DP=10;SupportFraction=0.644377;TotalReads=179;set=variant	GT:DP:GQ	0/1	0/0:10:1
NW_004755073.1	239	.	A	G	602.60	PASS	AC=2;AF=0.5;AN=4;AlleleCount=2;BaseCalledFraction=0.714286;BaseCalledReadsWithVariant=160;DP=10;SupportFraction=0.68842;TotalReads=200;set=variant2	GT:DP:GQ	0/0:10:1	1/1
NW_004755073.1	262	.	CT	C	54.80	PASS	AC=2;AF=0.5;AN=4;AlleleCount=1;DP=0;set=Intersection	GT	0/1	0/1
NW_004755073.1	273	.	G	T	1285.40	PASS	AC=3;AF=0.75;AN=4;DP=0;set=Intersection	GT	1/1	0/1
NW_004755073.1	275	.	A	G	1285.40	PASS	AC=1;AF=0.25;AN=4;AlleleCount=1;BaseCalledFraction=0.232673;BaseCalledReadsWithVariant=47;DP=10;SupportFraction=0.390186;TotalReads=186;set=variant	GT:DP:GQ	0/1	0/0:10:1
NW_004755073.1	288	.	C	T	1013.80	PASS	AC=4;AF=1.0;AN=4;AlleleCount=2;DP=0;set=Intersection	GT	1/1	1/1
NW_004755073.1	292	.	C	T	1013.80	PASS	AC=2;AF=0.5;AN=4;AlleleCount=1;DP=0;set=Intersection	GT	0/1	0/1
NW_004755073.1	427	.	T	TAA,TA	118.50	PASS	AC=1,1;AF=0.25,0.25;AN=4;AlleleCount=1;DP=0;set=Intersection	GT	0/1	0/2
NW_004755073.1	449	.	GA	G	58.30	PASS	AC=2;AF=0.5;AN=4;AlleleCount=1;DP=0;set=Intersection	GT	0/1	0/1
NW_004755073.1	483	.	AT	A	1549.70	PASS	AC=2;AF=0.5;AN=4;AlleleCount=1;DP=0;set=Intersection	GT	0/1	0/1
NW_004755073.1	491	.	C	G	1549.70	PASS	AC=4;AF=1.0;AN=4;AlleleCount=2;DP=0;set=Intersection	GT	1/1	1/1
NW_004755073.1	498	.	AT	A	1549.70	PASS	AC=1;AF=0.25;AN=4;AlleleCount=1;BaseCalledFraction=0.203065;BaseCalledReadsWithVariant=53;DP=10;SupportFraction=0.512224;TotalReads=245;set=variant	GT:DP:GQ	0/1	0/0:10:1
NW_004755073.1	510	.	C	G	610.60	PASS	AC=2;AF=0.5;AN=4;AlleleCount=1;DP=0;set=Intersection	GT	0/1	0/1
NW_004755073.1	511	.	C	A	610.60	PASS	AC=2;AF=0.5;AN=4;AlleleCount=1;DP=0;set=Intersection	GT	0/1	0/1
NW_004755073.1	570	.	G	T	1770	PASS	AC=4;AF=1.0;AN=4;AlleleCount=2;DP=0;set=Intersection	GT	1/1	1/1
NW_004755073.1	575	.	A	AT	1770	PASS	AC=2;AF=0.5;AN=4;AlleleCount=1;DP=0;set=Intersection	GT	0/1	0/1
NW_004755073.1	610	.	G	A	1210.70	PASS	AC=4;AF=1.0;AN=4;AlleleCount=2;DP=0;set=Intersection	GT	1/1	1/1
NW_004755073.1	665	.	G	A	1993.70	PASS	AC=4;AF=1.0;AN=4;AlleleCount=2;DP=0;set=Intersection	GT	1/1	1/1
NW_004755073.1	675	.	C	T	1993.70	PASS	AC=4;AF=1.0;AN=4;AlleleCount=2;DP=0;set=Intersection	GT	1/1	1/1
NW_004755073.1	692	.	A	T	609.40	PASS	AC=2;AF=0.5;AN=4;AlleleCount=1;DP=0;set=Intersection	GT	0/1	0/1
NW_004755073.1	744	.	T	G	1248.30	PASS	AC=4;AF=1.0;AN=4;AlleleCount=2;DP=0;set=Intersection	GT	1/1	1/1
NW_004755073.1	799	.	GA	G	83.30	PASS	AC=4;AF=1.0;AN=4;AlleleCount=2;DP=0;set=Intersection	GT	1/1	1/1
NW_004755073.1	828	.	G	A	760.80	PASS	AC=4;AF=1.0;AN=4;AlleleCount=2;DP=0;set=Intersection	GT	1/1	1/1
NW_004755073.1	861	.	A	C	824.40	PASS	AC=4;AF=1.0;AN=4;AlleleCount=2;DP=0;set=Intersection	GT	1/1	1/1
NW_004755073.1	871	.	AT	A	1277.50	PASS	AC=1;AF=0.25;AN=4;AlleleCount=1;BaseCalledFraction=0.222615;BaseCalledReadsWithVariant=63;DP=10;SupportFraction=0.537918;TotalReads=260;set=variant2	GT:DP:GQ	0/0:10:1	0/1
NW_004755073.1	927	.	A	T	2156.70	PASS	AC=4;AF=1.0;AN=4;AlleleCount=2;DP=0;set=Intersection	GT	1/1	1/1
NW_004755073.1	929	.	C	G	2156.70	PASS	AC=2;AF=0.5;AN=4;AlleleCount=1;DP=0;set=Intersection	GT	0/1	0/1
NW_004755073.1	972	.	T	A	1117.50	PASS	AC=4;AF=1.0;AN=4;AlleleCount=2;DP=0;set=Intersection	GT	1/1	1/1
NW_004755073.1	988	.	T	A	1498.80	PASS	AC=4;AF=1.0;AN=4;AlleleCount=2;DP=0;set=Intersection	GT	1/1	1/1
NW_004755073.1	1001	.	TAC	T	587.10	PASS	AC=2;AF=0.5;AN=4;AlleleCount=1;DP=0;set=Intersection	GT	0/1	0/1
NW_004755073.1	1005	.	G	T	741.10	PASS	AC=1;AF=0.25;AN=4;AlleleCount=1;BaseCalledFraction=0.203065;BaseCalledReadsWithVariant=53;DP=10;SupportFraction=0.3729;TotalReads=242;set=variant2	GT:DP:GQ	0/0:10:1	0/1
NW_004755073.1	1018	.	C	A	770.30	PASS	AC=4;AF=1.0;AN=4;AlleleCount=2;DP=0;set=Intersection	GT	1/1	1/1
NW_004755073.1	1050	.	A	G	2752.10	PASS	AC=4;AF=1.0;AN=4;AlleleCount=2;DP=0;set=Intersection	GT	1/1	1/1
NW_004755073.1	1052	.	G	A	2752.10	PASS	AC=4;AF=1.0;AN=4;AlleleCount=2;DP=0;set=Intersection	GT	1/1	1/1
NW_004755073.1	1057	.	C	G	2752.10	PASS	AC=4;AF=1.0;AN=4;AlleleCount=2;DP=0;set=Intersection	GT	1/1	1/1
NW_004755073.1	1079	.	T	C	1814.70	PASS	AC=2;AF=0.5;AN=4;AlleleCount=1;DP=0;set=Intersection	GT	0/1	0/1
NW_004755073.1	1085	.	T	G	1814.70	PASS	AC=2;AF=0.5;AN=4;AlleleCount=1;DP=0;set=Intersection	GT	0/1	0/1
NW_004755073.1	1124	.	G	A	1885	PASS	AC=4;AF=1.0;AN=4;AlleleCount=2;DP=0;set=Intersection	GT	1/1	1/1
NW_004755073.1	1131	.	T	A	1885	PASS	AC=4;AF=1.0;AN=4;AlleleCount=2;DP=0;set=Intersection	GT	1/1	1/1
NW_004755073.1	1149	.	A	T	1451.60	PASS	AC=2;AF=0.5;AN=4;AlleleCount=1;DP=0;set=Intersection	GT	0/1	0/1
NW_004755073.1	1152	.	A	T	1451.60	PASS	AC=4;AF=1.0;AN=4;AlleleCount=2;DP=0;set=Intersection	GT	1/1	1/1
NW_004755073.1	1167	.	T	G	749.80	PASS	AC=2;AF=0.5;AN=4;AlleleCount=1;DP=0;set=Intersection	GT	0/1	0/1
NW_004755073.1	1181	.	AT	A,ATT	40.10	PASS	AC=1,1;AF=0.25,0.25;AN=4;AlleleCount=1;DP=0;set=Intersection	GT	0/1	0/2
NW_004755073.1	1226	.	CA	C	45	PASS	AC=2;AF=0.5;AN=4;AlleleCount=1;DP=0;set=Intersection	GT	0/1	0/1
NW_004755073.1	1257	.	T	C	238.80	PASS	AC=1;AF=0.25;AN=4;AlleleCount=1;BaseCalledFraction=0.272727;BaseCalledReadsWithVariant=60;DP=10;SupportFraction=0.414782;TotalReads=192;set=variant2	GT:DP:GQ	0/0:10:1	0/1
NW_004755073.1	1294	.	A	T	72.60	PASS	AC=3;AF=0.75;AN=4;DP=0;set=Intersection	GT	1/1	0/1
NW_004755073.1	1310	.	T	A	27.30	PASS	AC=1;AF=0.25;AN=4;AlleleCount=1;BaseCalledFraction=0.206897;BaseCalledReadsWithVariant=6;DP=10;SupportFraction=0.364585;TotalReads=7;set=variant	GT:DP:GQ	0/1	0/0:10:1
NW_004755073.1	1315	.	TTCGA	T	27.30	PASS	AC=2;AF=0.5;AN=4;AlleleCount=2;BaseCalledFraction=0.25;BaseCalledReadsWithVariant=5;DP=10;SupportFraction=0.829984;TotalReads=7;set=variant	GT:DP:GQ	1/1	0/0:10:1
NW_004755083.1	63	.	C	A	43.70	PASS	AC=1;AF=0.25;AN=4;AlleleCount=1;BaseCalledFraction=0.269231;BaseCalledReadsWithVariant=7;DP=10;SupportFraction=0.217436;TotalReads=17;set=variant	GT:DP:GQ	0/1	0/0:10:1
NW_004755083.1	231	.	G	T	49.40	PASS	AC=1;AF=0.25;AN=4;AlleleCount=1;BaseCalledFraction=0.307692;BaseCalledReadsWithVariant=8;DP=10;SupportFraction=0.289747;TotalReads=18;set=variant	GT:DP:GQ	0/1	0/0:10:1
NW_004755083.1	233	.	T	G	49.40	PASS	AC=1;AF=0.25;AN=4;AlleleCount=1;BaseCalledFraction=0.307692;BaseCalledReadsWithVariant=8;DP=10;SupportFraction=0.173884;TotalReads=18;set=variant	GT:DP:GQ	0/1	0/0:10:1
NW_004755083.1	849	.	C	T	118	PASS	AC=2;AF=0.5;AN=4;AlleleCount=2;BaseCalledFraction=0.833333;BaseCalledReadsWithVariant=20;DP=10;SupportFraction=0.814299;TotalReads=19;set=variant	GT:DP:GQ	1/1	0/0:10:1
NW_004755083.1	1924	.	N	G	100.70	PASS	AC=1;AF=0.25;AN=4;AlleleCount=1;BaseCalledFraction=0.434783;BaseCalledReadsWithVariant=10;DP=10;SupportFraction=0.395791;TotalReads=18;set=variant	GT:DP:GQ	0/1	0/0:10:1
NW_004755083.1	2004	.	A	T	99.40	PASS	AC=2;AF=0.5;AN=4;AlleleCount=2;BaseCalledFraction=0.904762;BaseCalledReadsWithVariant=19;DP=10;SupportFraction=0.841052;TotalReads=12;set=variant	GT:DP:GQ	1/1	0/0:10:1
NW_004755087.1	47721	.	T	A	151.70	PASS	AC=1;AF=0.25;AN=4;AlleleCount=1;BaseCalledFraction=0.75;BaseCalledReadsWithVariant=15;DP=10;SupportFraction=0.816223;TotalReads=18;set=variant	GT:DP:GQ	0/1	0/0:10:1
NW_004755087.1	47924	.	C	A	32.10	PASS	AC=1;AF=0.25;AN=4;AlleleCount=1;BaseCalledFraction=0.25;BaseCalledReadsWithVariant=5;DP=10;SupportFraction=0.338116;TotalReads=19;set=variant	GT:DP:GQ	0/1	0/0:10:1
NW_004755087.1	47994	.	G	A	52.20	PASS	AC=1;AF=0.25;AN=4;AlleleCount=1;BaseCalledFraction=0.227273;BaseCalledReadsWithVariant=5;DP=10;SupportFraction=0.310352;TotalReads=19;set=variant	GT:DP:GQ	0/1	0/0:10:1
NW_004755087.1	47997	.	C	T	52.20	PASS	AC=1;AF=0.25;AN=4;AlleleCount=1;BaseCalledFraction=0.227273;BaseCalledReadsWithVariant=5;DP=10;SupportFraction=0.305378;TotalReads=19;set=variant	GT:DP:GQ	0/1	0/0:10:1
NW_004755087.1	48097	.	A	G	135.10	PASS	AC=1;AF=0.25;AN=4;AlleleCount=1;BaseCalledFraction=0.782609;BaseCalledReadsWithVariant=18;DP=10;SupportFraction=0.686187;TotalReads=22;set=variant	GT:DP:GQ	0/1	0/0:10:1
NW_004755087.1	48305	.	G	T	82	PASS	AC=1;AF=0.25;AN=4;AlleleCount=1;BaseCalledFraction=0.208333;BaseCalledReadsWithVariant=5;DP=10;SupportFraction=0.310611;TotalReads=22;set=variant	GT:DP:GQ	0/1	0/0:10:1
NW_004755087.1	48312	.	G	C	82	PASS	AC=1;AF=0.25;AN=4;AlleleCount=1;BaseCalledFraction=0.25;BaseCalledReadsWithVariant=6;DP=10;SupportFraction=0.291304;TotalReads=22;set=variant	GT:DP:GQ	0/1	0/0:10:1
NW_004755087.1	48339	.	C	A	52.90	PASS	AC=1;AF=0.25;AN=4;AlleleCount=1;BaseCalledFraction=0.26087;BaseCalledReadsWithVariant=6;DP=10;SupportFraction=0.29543;TotalReads=21;set=variant	GT:DP:GQ	0/1	0/0:10:1
NW_004755087.1	48342	.	T	A	52.90	PASS	AC=1;AF=0.25;AN=4;AlleleCount=1;BaseCalledFraction=0.26087;BaseCalledReadsWithVariant=6;DP=10;SupportFraction=0.299811;TotalReads=21;set=variant	GT:DP:GQ	0/1	0/0:10:1
NW_004755087.1	48547	.	C	A	53.50	PASS	AC=1;AF=0.25;AN=4;AlleleCount=1;BaseCalledFraction=0.230769;BaseCalledReadsWithVariant=6;DP=10;SupportFraction=0.26382;TotalReads=24;set=variant	GT:DP:GQ	0/1	0/0:10:1
NW_004755087.1	48731	.	T	A	137.70	PASS	AC=3;AF=0.75;AN=4;DP=0;set=Intersection	GT	0/1	1/1
NW_004755087.1	48802	.	C	A	23.70	PASS	AC=1;AF=0.25;AN=4;AlleleCount=1;BaseCalledFraction=0.36;BaseCalledReadsWithVariant=9;DP=10;SupportFraction=0.333298;TotalReads=24;set=variant	GT:DP:GQ	0/1	0/0:10:1
NW_004755087.1	48806	.	AC	A	48.80	PASS	AC=1;AF=0.25;AN=4;AlleleCount=1;BaseCalledFraction=0.4;BaseCalledReadsWithVariant=8;DP=10;SupportFraction=0.472143;TotalReads=19;set=variant2	GT:DP:GQ	0/0:10:1	0/1
NW_004755087.1	48814	.	C	G	48.80	PASS	AC=1;AF=0.25;AN=4;AlleleCount=1;BaseCalledFraction=0.4;BaseCalledReadsWithVariant=8;DP=10;SupportFraction=0.251896;TotalReads=19;set=variant2	GT:DP:GQ	0/0:10:1	0/1
NW_004755087.1	48934	.	T	G	27.30	PASS	AC=1;AF=0.25;AN=4;AlleleCount=1;BaseCalledFraction=0.227273;BaseCalledReadsWithVariant=5;DP=10;SupportFraction=0.441518;TotalReads=14;set=variant	GT:DP:GQ	0/1	0/0:10:1
NW_004755098.1	10345	.	A	C	61.90	PASS	AC=2;AF=0.5;AN=4;AlleleCount=1;DP=0;set=Intersection	GT	0/1	0/1
NW_004755098.1	10349	.	A	T	61.90	PASS	AC=2;AF=0.5;AN=4;AlleleCount=1;DP=0;set=Intersection	GT	0/1	0/1
NW_004755098.1	10350	.	AT	A	61.90	PASS	AC=4;AF=1.0;AN=4;AlleleCount=2;DP=0;set=Intersection	GT	1/1	1/1
NW_004755098.1	10353	.	T	C	61.90	PASS	AC=2;AF=0.5;AN=4;AlleleCount=1;DP=0;set=Intersection	GT	0/1	0/1
NW_004755098.1	10361	.	G	A	61.90	PASS	AC=2;AF=0.5;AN=4;AlleleCount=1;DP=0;set=Intersection	GT	0/1	0/1
NW_004755098.1	10367	.	C	T	297.30	PASS	AC=1;AF=0.25;AN=4;AlleleCount=1;BaseCalledFraction=0.725;BaseCalledReadsWithVariant=29;DP=10;SupportFraction=0.419095;TotalReads=22;set=variant2	GT:DP:GQ	0/0:10:1	0/1
NW_004755098.1	10375	.	T	G	61.90	PASS	AC=2;AF=0.5;AN=4;AlleleCount=1;DP=0;set=Intersection	GT	0/1	0/1
NW_004755098.1	10376	.	T	G	61.90	PASS	AC=2;AF=0.5;AN=4;AlleleCount=1;DP=0;set=Intersection	GT	0/1	0/1
NW_004755098.1	10385	.	T	A	297.30	PASS	AC=1;AF=0.25;AN=4;AlleleCount=1;BaseCalledFraction=0.675;BaseCalledReadsWithVariant=27;DP=10;SupportFraction=0.410241;TotalReads=22;set=variant2	GT:DP:GQ	0/0:10:1	0/1
NW_004755098.1	10408	.	C	T	49.80	PASS	AC=1;AF=0.25;AN=4;AlleleCount=1;BaseCalledFraction=0.333333;BaseCalledReadsWithVariant=8;DP=10;SupportFraction=0.553523;TotalReads=19;set=variant	GT:DP:GQ	0/1	0/0:10:1
NW_004755098.1	10432	.	AT	A	59.80	PASS	AC=1;AF=0.25;AN=4;AlleleCount=1;BaseCalledFraction=0.268293;BaseCalledReadsWithVariant=11;DP=10;SupportFraction=0.444624;TotalReads=23;set=variant2	GT:DP:GQ	0/0:10:1	0/1
NW_004755098.1	10441	.	G	A,C	23.90	PASS	AC=1,1;AF=0.25,0.25;AN=4;AlleleCount=1;DP=0;set=Intersection	GT	0/1	0/2
NW_004755098.1	10453	.	G	A	22.20	PASS	AC=1;AF=0.25;AN=4;AlleleCount=1;BaseCalledFraction=0.780488;BaseCalledReadsWithVariant=32;DP=10;SupportFraction=0.386385;TotalReads=24;set=variant2	GT:DP:GQ	0/0:10:1	0/1
NW_004755098.1	10477	.	G	A	21.50	PASS	AC=2;AF=0.5;AN=4;AlleleCount=1;DP=0;set=Intersection	GT	0/1	0/1
NW_004755098.1	10492	.	A	G	25.90	PASS	AC=1;AF=0.25;AN=4;AlleleCount=1;BaseCalledFraction=0.790698;BaseCalledReadsWithVariant=34;DP=10;SupportFraction=0.412789;TotalReads=24;set=variant2	GT:DP:GQ	0/0:10:1	0/1
NW_004755098.1	10506	.	T	G	74.30	PASS	AC=2;AF=0.5;AN=4;AlleleCount=1;DP=0;set=Intersection	GT	0/1	0/1
NW_004755098.1	10519	.	C	A	678.60	PASS	AC=1;AF=0.25;AN=4;AlleleCount=1;BaseCalledFraction=0.744186;BaseCalledReadsWithVariant=32;DP=10;SupportFraction=0.466913;TotalReads=25;set=variant2	GT:DP:GQ	0/0:10:1	0/1
NW_004755098.1	10520	.	C	A	74.30	PASS	AC=2;AF=0.5;AN=4;AlleleCount=1;DP=0;set=Intersection	GT	0/1	0/1
NW_004755098.1	10527	.	A	T	678.60	PASS	AC=1;AF=0.25;AN=4;AlleleCount=1;BaseCalledFraction=0.604651;BaseCalledReadsWithVariant=26;DP=10;SupportFraction=0.300277;TotalReads=25;set=variant2	GT:DP:GQ	0/0:10:1	0/1
NW_004755098.1	10531	.	T	G	74.30	PASS	AC=2;AF=0.5;AN=4;AlleleCount=1;DP=0;set=Intersection	GT	0/1	0/1
NW_004755098.1	10533	.	G	A	678.60	PASS	AC=1;AF=0.25;AN=4;AlleleCount=1;BaseCalledFraction=0.674419;BaseCalledReadsWithVariant=29;DP=10;SupportFraction=0.367984;TotalReads=25;set=variant2	GT:DP:GQ	0/0:10:1	0/1
NW_004755098.1	10539	.	AATAATTCGTTGGCTATGTCAGTTCCATT	A	678.60	PASS	AC=1;AF=0.25;AN=4;AlleleCount=1;BaseCalledFraction=0.27907;BaseCalledReadsWithVariant=12;DP=10;SupportFraction=0.513431;TotalReads=25;set=variant2	GT:DP:GQ	0/0:10:1	0/1
NW_004755098.1	10545	.	T	A	74.30	PASS	AC=1;AF=0.25;AN=4;AlleleCount=1;BaseCalledFraction=0.375;BaseCalledReadsWithVariant=9;DP=10;SupportFraction=0.276884;TotalReads=18;set=variant	GT:DP:GQ	0/1	0/0:10:1
NW_004755098.1	10572	.	A	G	183.50	PASS	AC=1;AF=0.25;AN=4;AlleleCount=1;BaseCalledFraction=0.651163;BaseCalledReadsWithVariant=28;DP=10;SupportFraction=0.135633;TotalReads=25;set=variant2	GT:DP:GQ	0/0:10:1	0/1
NW_004755098.1	10579	.	A	T	81.20	PASS	AC=2;AF=0.5;AN=4;AlleleCount=1;DP=0;set=Intersection	GT	0/1	0/1
NW_004755098.1	10591	.	G	A	183.50	PASS	AC=1;AF=0.25;AN=4;AlleleCount=1;BaseCalledFraction=0.744186;BaseCalledReadsWithVariant=32;DP=10;SupportFraction=0.211929;TotalReads=25;set=variant2	GT:DP:GQ	0/0:10:1	0/1
NW_004755098.1	10593	.	T	C	81.20	PASS	AC=2;AF=0.5;AN=4;AlleleCount=1;DP=0;set=Intersection	GT	0/1	0/1
NW_004755098.1	10601	.	GT	G	81.20	PASS	AC=1;AF=0.25;AN=4;AlleleCount=1;BaseCalledFraction=0.5;BaseCalledReadsWithVariant=12;DP=10;SupportFraction=0.238004;TotalReads=19;set=variant	GT:DP:GQ	0/1	0/0:10:1
NW_004755098.1	10607	.	CT	C	81.20	PASS	AC=1;AF=0.25;AN=4;AlleleCount=1;BaseCalledFraction=0.208333;BaseCalledReadsWithVariant=5;DP=10;SupportFraction=0.195823;TotalReads=19;set=variant	GT:DP:GQ	0/1	0/0:10:1
NW_004755098.1	10631	.	C	T	23.60	PASS	AC=2;AF=0.5;AN=4;AlleleCount=1;DP=0;set=Intersection	GT	0/1	0/1
NW_004755098.1	10633	.	TA	T	23.60	PASS	AC=1;AF=0.25;AN=4;AlleleCount=1;BaseCalledFraction=0.208333;BaseCalledReadsWithVariant=5;DP=10;SupportFraction=0.474968;TotalReads=19;set=variant	GT:DP:GQ	0/1	0/0:10:1
NW_004755098.1	10644	.	T	C	91.50	PASS	AC=1;AF=0.25;AN=4;AlleleCount=1;BaseCalledFraction=0.72093;BaseCalledReadsWithVariant=31;DP=10;SupportFraction=0.440411;TotalReads=25;set=variant2	GT:DP:GQ	0/0:10:1	0/1
NW_004755098.1	10645	.	C	T	34.10	PASS	AC=2;AF=0.5;AN=4;AlleleCount=1;DP=0;set=Intersection	GT	0/1	0/1
NW_004755098.1	10649	.	TA	T	34.10	PASS	AC=4;AF=1.0;AN=4;AlleleCount=2;DP=0;set=Intersection	GT	1/1	1/1
NW_004755098.1	10668	.	A	G	465	PASS	AC=1;AF=0.25;AN=4;AlleleCount=1;BaseCalledFraction=0.651163;BaseCalledReadsWithVariant=28;DP=10;SupportFraction=0.414158;TotalReads=25;set=variant2	GT:DP:GQ	0/0:10:1	0/1
NW_004755098.1	10671	.	A	T	465	PASS	AC=1;AF=0.25;AN=4;AlleleCount=1;BaseCalledFraction=0.697674;BaseCalledReadsWithVariant=30;DP=10;SupportFraction=0.477782;TotalReads=25;set=variant2	GT:DP:GQ	0/0:10:1	0/1
NW_004755098.1	10673	.	C	T	124.90	PASS	AC=2;AF=0.5;AN=4;AlleleCount=1;DP=0;set=Intersection	GT	0/1	0/1
NW_004755098.1	10678	.	TTAATTATAC	T	124.90	PASS	AC=2;AF=0.5;AN=4;AlleleCount=1;DP=0;set=Intersection	GT	0/1	0/1
NW_004755098.1	10693	.	A	G	110	PASS	AC=2;AF=0.5;AN=4;AlleleCount=1;DP=0;set=Intersection	GT	0/1	0/1
NW_004755098.1	10695	.	T	A	110	PASS	AC=2;AF=0.5;AN=4;AlleleCount=1;DP=0;set=Intersection	GT	0/1	0/1
NW_004755098.1	10702	.	C	T	110	PASS	AC=1;AF=0.25;AN=4;AlleleCount=1;BaseCalledFraction=0.291667;BaseCalledReadsWithVariant=7;DP=10;SupportFraction=0.535877;TotalReads=19;set=variant	GT:DP:GQ	0/1	0/0:10:1
NW_004755098.1	10715	.	T	C	79.20	PASS	AC=1;AF=0.25;AN=4;AlleleCount=1;BaseCalledFraction=0.767442;BaseCalledReadsWithVariant=33;DP=10;SupportFraction=0.452531;TotalReads=25;set=variant2	GT:DP:GQ	0/0:10:1	0/1
NW_004755098.1	10729	.	T	C	64	PASS	AC=2;AF=0.5;AN=4;AlleleCount=1;DP=0;set=Intersection	GT	0/1	0/1
NW_004755098.1	10733	.	C	T	64	PASS	AC=2;AF=0.5;AN=4;AlleleCount=1;DP=0;set=Intersection	GT	0/1	0/1
NW_004755098.1	10736	.	G	T	64	PASS	AC=2;AF=0.5;AN=4;AlleleCount=1;DP=0;set=Intersection	GT	0/1	0/1
NW_004755098.1	10737	.	A	T	64	PASS	AC=2;AF=0.5;AN=4;AlleleCount=1;DP=0;set=Intersection	GT	0/1	0/1
NW_004755098.1	10742	.	C	A	64	PASS	AC=2;AF=0.5;AN=4;AlleleCount=1;DP=0;set=Intersection	GT	0/1	0/1
NW_004755098.1	10754	.	T	A	70.70	PASS	AC=2;AF=0.5;AN=4;AlleleCount=1;DP=0;set=Intersection	GT	0/1	0/1
NW_004755098.1	10757	.	G	A	70.70	PASS	AC=2;AF=0.5;AN=4;AlleleCount=1;DP=0;set=Intersection	GT	0/1	0/1
NW_004755098.1	10762	.	A	G	70.70	PASS	AC=2;AF=0.5;AN=4;AlleleCount=1;DP=0;set=Intersection	GT	0/1	0/1
NW_004755098.1	10766	.	A	T	70.70	PASS	AC=2;AF=0.5;AN=4;AlleleCount=1;DP=0;set=Intersection	GT	0/1	0/1
NW_004755098.1	10774	.	A	T	70.70	PASS	AC=2;AF=0.5;AN=4;AlleleCount=1;DP=0;set=Intersection	GT	0/1	0/1
NW_004755098.1	10784	.	TAA	TA,T	70.70	PASS	AC=1,1;AF=0.25,0.25;AN=4;AlleleCount=1;DP=0;set=Intersection	GT	0/1	0/2
NW_004755098.1	10798	.	A	G	109.90	PASS	AC=1;AF=0.25;AN=4;AlleleCount=1;BaseCalledFraction=0.72093;BaseCalledReadsWithVariant=31;DP=10;SupportFraction=0.464407;TotalReads=25;set=variant2	GT:DP:GQ	0/0:10:1	0/1
NW_004755098.1	10811	.	CAA	C	132.90	PASS	AC=2;AF=0.5;AN=4;AlleleCount=1;DP=0;set=Intersection	GT	0/1	0/1
NW_004755098.1	10818	.	T	C	132.90	PASS	AC=2;AF=0.5;AN=4;AlleleCount=1;DP=0;set=Intersection	GT	0/1	0/1
NW_004755098.1	10828	.	G	A	132.90	PASS	AC=1;AF=0.25;AN=4;AlleleCount=1;BaseCalledFraction=0.32;BaseCalledReadsWithVariant=8;DP=10;SupportFraction=0.388917;TotalReads=20;set=variant	GT:DP:GQ	0/1	0/0:10:1
NW_004755098.1	10829	.	C	T	132.90	PASS	AC=1;AF=0.25;AN=4;AlleleCount=1;BaseCalledFraction=0.24;BaseCalledReadsWithVariant=6;DP=10;SupportFraction=0.35508;TotalReads=20;set=variant	GT:DP:GQ	0/1	0/0:10:1
NW_004755098.1	10832	.	ATTTCCT	A	132.90	PASS	AC=2;AF=0.5;AN=4;AlleleCount=1;DP=0;set=Intersection	GT	0/1	0/1
NW_004755098.1	10860	.	AG	A	195.50	PASS	AC=1;AF=0.25;AN=4;AlleleCount=1;BaseCalledFraction=0.27907;BaseCalledReadsWithVariant=12;DP=10;SupportFraction=0.397403;TotalReads=24;set=variant2	GT:DP:GQ	0/0:10:1	0/1
NW_004755098.1	10869	.	A	G	98.30	PASS	AC=1;AF=0.25;AN=4;AlleleCount=1;BaseCalledFraction=0.56;BaseCalledReadsWithVariant=14;DP=10;SupportFraction=0.414739;TotalReads=19;set=variant	GT:DP:GQ	0/1	0/0:10:1
NW_004755098.1	10873	.	T	A	98.30	PASS	AC=2;AF=0.5;AN=4;AlleleCount=1;DP=0;set=Intersection	GT	0/1	0/1
NW_004755098.1	10876	.	A	G	195.50	PASS	AC=1;AF=0.25;AN=4;AlleleCount=1;BaseCalledFraction=0.767442;BaseCalledReadsWithVariant=33;DP=10;SupportFraction=0.459193;TotalReads=24;set=variant2	GT:DP:GQ	0/0:10:1	0/1
NW_004755098.1	10880	.	G	T	98.30	PASS	AC=2;AF=0.5;AN=4;AlleleCount=1;DP=0;set=Intersection	GT	0/1	0/1
NW_004755098.1	10893	.	T	A	183.10	PASS	AC=1;AF=0.25;AN=4;AlleleCount=1;BaseCalledFraction=0.595238;BaseCalledReadsWithVariant=25;DP=10;SupportFraction=0.456484;TotalReads=24;set=variant2	GT:DP:GQ	0/0:10:1	0/1
NW_004755098.1	10895	.	C	G	43.30	PASS	AC=2;AF=0.5;AN=4;AlleleCount=1;DP=0;set=Intersection	GT	0/1	0/1
NW_004755098.1	10896	.	T	A	183.10	PASS	AC=1;AF=0.25;AN=4;AlleleCount=1;BaseCalledFraction=0.571429;BaseCalledReadsWithVariant=24;DP=10;SupportFraction=0.455858;TotalReads=24;set=variant2	GT:DP:GQ	0/0:10:1	0/1
NW_004755098.1	10899	.	G	T	183.10	PASS	AC=1;AF=0.25;AN=4;AlleleCount=1;BaseCalledFraction=0.547619;BaseCalledReadsWithVariant=23;DP=10;SupportFraction=0.507349;TotalReads=24;set=variant2	GT:DP:GQ	0/0:10:1	0/1
NW_004755098.1	10901	.	T	A	43.30	PASS	AC=2;AF=0.5;AN=4;AlleleCount=1;DP=0;set=Intersection	GT	0/1	0/1
NW_004755098.1	10927	.	T	A	28.80	PASS	AC=2;AF=0.5;AN=4;AlleleCount=1;DP=0;set=Intersection	GT	0/1	0/1
NW_004755098.1	10943	.	T	C	42.20	PASS	AC=2;AF=0.5;AN=4;AlleleCount=1;DP=0;set=Intersection	GT	0/1	0/1
NW_004755098.1	10944	.	A	T	42.20	PASS	AC=2;AF=0.5;AN=4;AlleleCount=1;DP=0;set=Intersection	GT	0/1	0/1
NW_004755098.1	10951	.	C	A	42.20	PASS	AC=2;AF=0.5;AN=4;AlleleCount=1;DP=0;set=Intersection	GT	0/1	0/1
NW_004755098.1	10957	.	C	T	42.20	PASS	AC=2;AF=0.5;AN=4;AlleleCount=1;DP=0;set=Intersection	GT	0/1	0/1
NW_004755098.1	10973	.	T	A	67.90	PASS	AC=1;AF=0.25;AN=4;AlleleCount=1;BaseCalledFraction=0.785714;BaseCalledReadsWithVariant=33;DP=10;SupportFraction=0.424765;TotalReads=23;set=variant2	GT:DP:GQ	0/0:10:1	0/1
NW_004755098.1	11015	.	C	A	47.20	PASS	AC=2;AF=0.5;AN=4;AlleleCount=1;DP=0;set=Intersection	GT	0/1	0/1
NW_004755098.1	11016	.	T	G	47.20	PASS	AC=2;AF=0.5;AN=4;AlleleCount=1;DP=0;set=Intersection	GT	0/1	0/1
NW_004755098.1	11017	.	T	G	180.40	PASS	AC=1;AF=0.25;AN=4;AlleleCount=1;BaseCalledFraction=0.594595;BaseCalledReadsWithVariant=22;DP=10;SupportFraction=0.446817;TotalReads=20;set=variant2	GT:DP:GQ	0/0:10:1	0/1
NW_004755098.1	11018	.	A	C	180.40	PASS	AC=1;AF=0.25;AN=4;AlleleCount=1;BaseCalledFraction=0.540541;BaseCalledReadsWithVariant=20;DP=10;SupportFraction=0.372841;TotalReads=20;set=variant2	GT:DP:GQ	0/0:10:1	0/1
NW_004755098.1	11019	.	A	C	47.20	PASS	AC=2;AF=0.5;AN=4;AlleleCount=1;DP=0;set=Intersection	GT	0/1	0/1
NW_004755098.1	11023	.	G	T	47.20	PASS	AC=2;AF=0.5;AN=4;AlleleCount=1;DP=0;set=Intersection	GT	0/1	0/1
NW_004755098.1	11024	.	C	A	47.20	PASS	AC=2;AF=0.5;AN=4;AlleleCount=1;DP=0;set=Intersection	GT	0/1	0/1
NW_004755098.1	11031	.	A	T	47.20	PASS	AC=2;AF=0.5;AN=4;AlleleCount=1;DP=0;set=Intersection	GT	0/1	0/1
NW_004755098.1	11035	.	TA	T	180.40	PASS	AC=1;AF=0.25;AN=4;AlleleCount=1;BaseCalledFraction=0.297297;BaseCalledReadsWithVariant=11;DP=10;SupportFraction=0.328982;TotalReads=20;set=variant2	GT:DP:GQ	0/0:10:1	0/1
NW_004755098.1	11046	.	A	T	66.10	PASS	AC=1;AF=0.25;AN=4;AlleleCount=1;BaseCalledFraction=0.764706;BaseCalledReadsWithVariant=26;DP=10;SupportFraction=0.419276;TotalReads=20;set=variant2	GT:DP:GQ	0/0:10:1	0/1
NW_004755098.1	11060	.	TAA	TG	41.20	PASS	AC=1;AF=0.25;AN=4;AlleleCount=1;BaseCalledFraction=0.666667;BaseCalledReadsWithVariant=22;DP=10;SupportFraction=0.492874;TotalReads=20;set=variant2	GT:DP:GQ	0/0:10:1	0/1
NW_004755098.1	11084	.	T	A	29.40	PASS	AC=1;AF=0.25;AN=4;AlleleCount=1;BaseCalledFraction=0.727273;BaseCalledReadsWithVariant=24;DP=10;SupportFraction=0.363342;TotalReads=20;set=variant2	GT:DP:GQ	0/0:10:1	0/1
NW_004755098.1	11095	.	G	C	50.70	PASS	AC=1;AF=0.25;AN=4;AlleleCount=1;BaseCalledFraction=0.69697;BaseCalledReadsWithVariant=23;DP=10;SupportFraction=0.436395;TotalReads=20;set=variant2	GT:DP:GQ	0/0:10:1	0/1
NW_004755098.1	11109	.	T	C	90.30	PASS	AC=1;AF=0.25;AN=4;AlleleCount=1;BaseCalledFraction=0.69697;BaseCalledReadsWithVariant=23;DP=10;SupportFraction=0.429352;TotalReads=20;set=variant2	GT:DP:GQ	0/0:10:1	0/1
NW_004755098.1	11111	.	T	A	90.30	PASS	AC=1;AF=0.25;AN=4;AlleleCount=1;BaseCalledFraction=0.575758;BaseCalledReadsWithVariant=19;DP=10;SupportFraction=0.309098;TotalReads=20;set=variant2	GT:DP:GQ	0/0:10:1	0/1
NW_004755098.1	11112	.	C	T	90.30	PASS	AC=1;AF=0.25;AN=4;AlleleCount=1;BaseCalledFraction=0.515152;BaseCalledReadsWithVariant=17;DP=10;SupportFraction=0.336691;TotalReads=20;set=variant2	GT:DP:GQ	0/0:10:1	0/1
NW_004755098.1	11128	.	C	T	84.10	PASS	AC=1;AF=0.25;AN=4;AlleleCount=1;BaseCalledFraction=0.787879;BaseCalledReadsWithVariant=26;DP=10;SupportFraction=0.535601;TotalReads=19;set=variant2	GT:DP:GQ	0/0:10:1	0/1
NW_004755098.1	11130	.	A	G	84.10	PASS	AC=1;AF=0.25;AN=4;AlleleCount=1;BaseCalledFraction=0.727273;BaseCalledReadsWithVariant=24;DP=10;SupportFraction=0.444343;TotalReads=19;set=variant2	GT:DP:GQ	0/0:10:1	0/1
NW_004755098.1	11143	.	T	C	219.30	PASS	AC=1;AF=0.25;AN=4;AlleleCount=1;BaseCalledFraction=0.8125;BaseCalledReadsWithVariant=26;DP=10;SupportFraction=0.485888;TotalReads=20;set=variant2	GT:DP:GQ	0/0:10:1	0/1
NW_004755098.1	11146	.	A	C	219.30	PASS	AC=1;AF=0.25;AN=4;AlleleCount=1;BaseCalledFraction=0.8125;BaseCalledReadsWithVariant=26;DP=10;SupportFraction=0.51804;TotalReads=20;set=variant2	GT:DP:GQ	0/0:10:1	0/1
NW_004755098.1	11150	.	T	C	219.30	PASS	AC=1;AF=0.25;AN=4;AlleleCount=1;BaseCalledFraction=0.78125;BaseCalledReadsWithVariant=25;DP=10;SupportFraction=0.510752;TotalReads=20;set=variant2	GT:DP:GQ	0/0:10:1	0/1
NW_004755098.1	11157	.	C	T	219.30	PASS	AC=1;AF=0.25;AN=4;AlleleCount=1;BaseCalledFraction=0.384615;BaseCalledReadsWithVariant=10;DP=10;SupportFraction=0.53577;TotalReads=20;set=variant2	GT:DP:GQ	0/0:10:1	0/1
NW_004755098.1	11161	.	A	G	219.30	PASS	AC=1;AF=0.25;AN=4;AlleleCount=1;BaseCalledFraction=0.692308;BaseCalledReadsWithVariant=18;DP=10;SupportFraction=0.430077;TotalReads=20;set=variant2	GT:DP:GQ	0/0:10:1	0/1
NW_004755098.1	11166	.	T	C	219.30	PASS	AC=1;AF=0.25;AN=4;AlleleCount=1;BaseCalledFraction=0.653846;BaseCalledReadsWithVariant=17;DP=10;SupportFraction=0.587824;TotalReads=20;set=variant2	GT:DP:GQ	0/0:10:1	0/1
NW_004755098.1	11168	.	C	G	219.30	PASS	AC=1;AF=0.25;AN=4;AlleleCount=1;BaseCalledFraction=0.653846;BaseCalledReadsWithVariant=17;DP=10;SupportFraction=0.49928;TotalReads=20;set=variant2	GT:DP:GQ	0/0:10:1	0/1
NW_004755098.1	11169	.	C	T	219.30	PASS	AC=1;AF=0.25;AN=4;AlleleCount=1;BaseCalledFraction=0.653846;BaseCalledReadsWithVariant=17;DP=10;SupportFraction=0.499845;TotalReads=20;set=variant2	GT:DP:GQ	0/0:10:1	0/1
NW_004755098.1	11182	.	T	A	22.20	PASS	AC=1;AF=0.25;AN=4;AlleleCount=1;BaseCalledFraction=0.615385;BaseCalledReadsWithVariant=16;DP=10;SupportFraction=0.416599;TotalReads=17;set=variant2	GT:DP:GQ	0/0:10:1	0/1
NW_004755109.1	13037	.	A	G	37.30	PASS	AC=1;AF=0.25;AN=4;AlleleCount=1;BaseCalledFraction=0.761905;BaseCalledReadsWithVariant=16;DP=10;SupportFraction=0.534195;TotalReads=17;set=variant2	GT:DP:GQ	0/0:10:1	0/1
NW_004755109.1	13041	.	C	T	37.30	PASS	AC=1;AF=0.25;AN=4;AlleleCount=1;BaseCalledFraction=0.285714;BaseCalledReadsWithVariant=6;DP=10;SupportFraction=0.484304;TotalReads=17;set=variant2	GT:DP:GQ	0/0:10:1	0/1
NW_004755109.1	13066	.	T	G	69	PASS	AC=2;AF=0.5;AN=4;AlleleCount=1;DP=0;TotalReads=18;set=Intersection	GT	0/1	0/1
NW_004755109.1	13074	.	A	C	69	PASS	AC=3;AF=0.75;AN=4;DP=0;TotalReads=18;set=Intersection	GT	1/1	0/1
NW_004755109.1	13085	.	T	A	93.40	PASS	AC=2;AF=0.5;AN=4;AlleleCount=1;BaseCalledReadsWithVariant=18;DP=0;TotalReads=18;set=Intersection	GT	0/1	0/1
NW_004755109.1	13087	.	A	T	22.10	PASS	AC=1;AF=0.25;AN=4;AlleleCount=1;BaseCalledFraction=0.47619;BaseCalledReadsWithVariant=10;DP=10;SupportFraction=0.53043;TotalReads=18;set=variant2	GT:DP:GQ	0/0:10:1	0/1
NW_004755109.1	13096	.	C	T	93.40	PASS	AC=1;AF=0.25;AN=4;AlleleCount=1;BaseCalledFraction=0.619048;BaseCalledReadsWithVariant=13;DP=10;SupportFraction=0.58875;TotalReads=18;set=variant	GT:DP:GQ	0/1	0/0:10:1
NW_004755109.1	13135	.	A	G	105.10	PASS	AC=1;AF=0.25;AN=4;AlleleCount=1;BaseCalledFraction=0.571429;BaseCalledReadsWithVariant=12;DP=10;SupportFraction=0.510917;TotalReads=20;set=variant	GT:DP:GQ	0/1	0/0:10:1
NW_004755109.1	13138	.	C	T	105.10	PASS	AC=1;AF=0.25;AN=4;AlleleCount=1;BaseCalledFraction=0.571429;BaseCalledReadsWithVariant=12;DP=10;SupportFraction=0.648008;TotalReads=20;set=variant	GT:DP:GQ	0/1	0/0:10:1
NW_004755109.1	13162	.	G	T	176.70	PASS	AC=2;AF=0.5;AN=4;AlleleCount=1;DP=0;set=Intersection	GT	0/1	0/1
NW_004755109.1	13166	.	C	T	176.70	PASS	AC=1;AF=0.25;AN=4;AlleleCount=1;BaseCalledFraction=0.238095;BaseCalledReadsWithVariant=5;DP=10;SupportFraction=0.418359;TotalReads=20;set=variant	GT:DP:GQ	0/1	0/0:10:1
NW_004755109.1	13171	.	T	C	176.70	PASS	AC=2;AF=0.5;AN=4;AlleleCount=1;DP=0;set=Intersection	GT	0/1	0/1
NW_004755109.1	13174	.	T	C	176.70	PASS	AC=2;AF=0.5;AN=4;AlleleCount=1;DP=0;set=Intersection	GT	0/1	0/1
NW_004755109.1	13177	.	T	C	176.70	PASS	AC=2;AF=0.5;AN=4;AlleleCount=1;DP=0;set=Intersection	GT	0/1	0/1
NW_004755109.1	13178	.	A	T	176.70	PASS	AC=3;AF=0.75;AN=4;DP=0;set=Intersection	GT	1/1	0/1
NW_004755109.1	13186	.	T	C	176.70	PASS	AC=2;AF=0.5;AN=4;AlleleCount=1;DP=0;set=Intersection	GT	0/1	0/1
NW_004755109.1	13207	.	C	A	177.40	PASS	AC=2;AF=0.5;AN=4;AlleleCount=1;DP=0;set=Intersection	GT	0/1	0/1
NW_004755109.1	13210	.	A	T	177.40	PASS	AC=2;AF=0.5;AN=4;AlleleCount=1;DP=0;set=Intersection	GT	0/1	0/1
NW_004755109.1	13217	.	A	T	177.40	PASS	AC=3;AF=0.75;AN=4;DP=0;set=Intersection	GT	1/1	0/1
NW_004755109.1	13219	.	T	A	177.40	PASS	AC=2;AF=0.5;AN=4;AlleleCount=1;DP=0;set=Intersection	GT	0/1	0/1
NW_004755109.1	13222	.	G	T	177.40	PASS	AC=2;AF=0.5;AN=4;AlleleCount=1;DP=0;set=Intersection	GT	0/1	0/1
NW_004755109.1	13225	.	A	T	61.40	PASS	AC=1;AF=0.25;AN=4;AlleleCount=1;BaseCalledFraction=0.272727;BaseCalledReadsWithVariant=6;DP=10;SupportFraction=0.436286;TotalReads=19;set=variant2	GT:DP:GQ	0/0:10:1	0/1
NW_004755109.1	13237	.	T	C	195.20	PASS	AC=2;AF=0.5;AN=4;AlleleCount=1;DP=0;set=Intersection	GT	0/1	0/1
NW_004755109.1	13240	.	T	C	195.20	PASS	AC=2;AF=0.5;AN=4;AlleleCount=1;DP=0;set=Intersection	GT	0/1	0/1
NW_004755109.1	13246	.	T	C	195.20	PASS	AC=2;AF=0.5;AN=4;AlleleCount=1;DP=0;set=Intersection	GT	0/1	0/1
NW_004755109.1	13249	.	T	C	195.20	PASS	AC=2;AF=0.5;AN=4;AlleleCount=1;DP=0;set=Intersection	GT	0/1	0/1
NW_004755109.1	13252	.	G	A	195.20	PASS	AC=2;AF=0.5;AN=4;AlleleCount=1;DP=0;set=Intersection	GT	0/1	0/1
NW_004755109.1	13255	.	T	C	195.20	PASS	AC=2;AF=0.5;AN=4;AlleleCount=1;DP=0;set=Intersection	GT	0/1	0/1
NW_004755109.1	13258	.	T	A	195.20	PASS	AC=2;AF=0.5;AN=4;AlleleCount=1;DP=0;set=Intersection	GT	0/1	0/1
NW_004755109.1	13276	.	T	G	55.20	PASS	AC=1;AF=0.25;AN=4;AlleleCount=1;BaseCalledFraction=0.666667;BaseCalledReadsWithVariant=14;DP=10;SupportFraction=0.592381;TotalReads=20;set=variant	GT:DP:GQ	0/1	0/0:10:1
NW_004755109.1	13288	.	T	C	137	PASS	AC=1;AF=0.25;AN=4;AlleleCount=1;BaseCalledFraction=0.285714;BaseCalledReadsWithVariant=6;DP=10;SupportFraction=0.411392;TotalReads=20;set=variant	GT:DP:GQ	0/1	0/0:10:1
NW_004755109.1	13291	.	G	C	137	PASS	AC=2;AF=0.5;AN=4;AlleleCount=1;DP=0;set=Intersection	GT	0/1	0/1
NW_004755109.1	13297	.	T	C	137	PASS	AC=3;AF=0.75;AN=4;DP=0;set=Intersection	GT	1/1	0/1
NW_004755109.1	13303	.	T	C	137	PASS	AC=2;AF=0.5;AN=4;AlleleCount=1;DP=0;set=Intersection	GT	0/1	0/1
NW_004755109.1	13306	.	C	T	137	PASS	AC=3;AF=0.75;AN=4;DP=0;set=Intersection	GT	1/1	0/1
NW_004755109.1	13320	.	C	T	35.10	PASS	AC=2;AF=0.5;AN=4;AlleleCount=2;BaseCalledFraction=0.904762;BaseCalledReadsWithVariant=19;DP=10;SupportFraction=0.632039;TotalReads=20;set=variant	GT:DP:GQ	1/1	0/0:10:1
NW_004755109.1	13321	.	A	C	35.10	PASS	AC=1;AF=0.25;AN=4;AlleleCount=1;BaseCalledFraction=0.52381;BaseCalledReadsWithVariant=11;DP=10;SupportFraction=0.44872;TotalReads=20;set=variant	GT:DP:GQ	0/1	0/0:10:1
NW_004755109.1	13340	.	A	C	163.10	PASS	AC=2;AF=0.5;AN=4;AlleleCount=1;DP=0;set=Intersection	GT	0/1	0/1
NW_004755109.1	13346	.	A	G	163.10	PASS	AC=2;AF=0.5;AN=4;AlleleCount=1;DP=0;set=Intersection	GT	0/1	0/1
NW_004755109.1	13368	.	A	G	46	PASS	AC=1;AF=0.25;AN=4;AlleleCount=1;BaseCalledFraction=0.47619;BaseCalledReadsWithVariant=10;DP=10;SupportFraction=0.436995;TotalReads=19;set=variant	GT:DP:GQ	0/1	0/0:10:1
NW_004755109.1	13381	.	T	G	46	PASS	AC=1;AF=0.25;AN=4;AlleleCount=1;BaseCalledFraction=0.285714;BaseCalledReadsWithVariant=6;DP=10;SupportFraction=0.458066;TotalReads=19;set=variant	GT:DP:GQ	0/1	0/0:10:1
NW_004755109.1	13385	.	T	G	46	PASS	AC=2;AF=0.5;AN=4;AlleleCount=2;BaseCalledFraction=0.761905;BaseCalledReadsWithVariant=16;DP=10;SupportFraction=0.691344;TotalReads=19;set=variant	GT:DP:GQ	1/1	0/0:10:1
NW_004755109.1	13386	.	G	A	46	PASS	AC=1;AF=0.25;AN=4;AlleleCount=1;BaseCalledFraction=0.238095;BaseCalledReadsWithVariant=5;DP=10;SupportFraction=0.480428;TotalReads=19;set=variant	GT:DP:GQ	0/1	0/0:10:1
NW_004755109.1	13387	.	T	C	46	PASS	AC=2;AF=0.5;AN=4;AlleleCount=2;BaseCalledFraction=0.428571;BaseCalledReadsWithVariant=9;DP=10;SupportFraction=0.588997;TotalReads=19;set=variant	GT:DP:GQ	1/1	0/0:10:1
NW_004755109.1	13403	.	C	G	377.30	PASS	AC=3;AF=0.75;AN=4;DP=0;set=Intersection	GT	1/1	0/1
NW_004755109.1	13414	.	A	G	377.30	PASS	AC=1;AF=0.25;AN=4;AlleleCount=1;BaseCalledFraction=0.333333;BaseCalledReadsWithVariant=7;DP=10;SupportFraction=0.335487;TotalReads=19;set=variant	GT:DP:GQ	0/1	0/0:10:1
NW_004755109.1	13438	.	T	G	377.30	PASS	AC=1;AF=0.25;AN=4;AlleleCount=1;BaseCalledFraction=0.571429;BaseCalledReadsWithVariant=12;DP=10;SupportFraction=0.330099;TotalReads=19;set=variant	GT:DP:GQ	0/1	0/0:10:1
NW_004755109.1	13445	.	T	C	377.30	PASS	AC=2;AF=0.5;AN=4;AlleleCount=1;DP=0;set=Intersection	GT	0/1	0/1
NW_004755109.1	13452	.	T	G	60.10	PASS	AC=1;AF=0.25;AN=4;AlleleCount=1;BaseCalledFraction=0.545455;BaseCalledReadsWithVariant=12;DP=10;SupportFraction=0.324873;TotalReads=18;set=variant2	GT:DP:GQ	0/0:10:1	0/1
NW_004755109.1	13457	.	CT	C	377.30	PASS	AC=1;AF=0.25;AN=4;AlleleCount=1;BaseCalledFraction=0.238095;BaseCalledReadsWithVariant=5;DP=10;SupportFraction=0.187561;TotalReads=19;set=variant	GT:DP:GQ	0/1	0/0:10:1
NW_004755109.1	13458	.	T	C	60.10	PASS	AC=1;AF=0.25;AN=4;AlleleCount=1;BaseCalledFraction=0.272727;BaseCalledReadsWithVariant=6;DP=10;SupportFraction=0.306737;TotalReads=18;set=variant2	GT:DP:GQ	0/0:10:1	0/1
NW_004755109.1	13474	.	T	A	31	PASS	AC=1;AF=0.25;AN=4;AlleleCount=1;BaseCalledFraction=0.380952;BaseCalledReadsWithVariant=8;DP=10;SupportFraction=0.295174;TotalReads=20;set=variant	GT:DP:GQ	0/1	0/0:10:1
NW_004755109.1	13492	.	T	C	24.20	PASS	AC=1;AF=0.25;AN=4;AlleleCount=1;BaseCalledFraction=0.238095;BaseCalledReadsWithVariant=5;DP=10;SupportFraction=0.426912;TotalReads=20;set=variant	GT:DP:GQ	0/1	0/0:10:1
NW_004755109.1	13495	.	T	C	24.20	PASS	AC=1;AF=0.25;AN=4;AlleleCount=1;BaseCalledFraction=0.52381;BaseCalledReadsWithVariant=11;DP=10;SupportFraction=0.378256;TotalReads=20;set=variant	GT:DP:GQ	0/1	0/0:10:1
NW_004755109.1	13512	.	G	C	37.80	PASS	AC=1;AF=0.25;AN=4;AlleleCount=1;BaseCalledFraction=0.47619;BaseCalledReadsWithVariant=10;DP=10;SupportFraction=0.495602;TotalReads=20;set=variant	GT:DP:GQ	0/1	0/0:10:1
NW_004755109.1	13516	.	T	C	37.80	PASS	AC=1;AF=0.25;AN=4;AlleleCount=1;BaseCalledFraction=0.380952;BaseCalledReadsWithVariant=8;DP=10;SupportFraction=0.371153;TotalReads=20;set=variant	GT:DP:GQ	0/1	0/0:10:1
NW_004755109.1	13529	.	A	C	119.30	PASS	AC=2;AF=0.5;AN=4;AlleleCount=2;BaseCalledFraction=0.761905;BaseCalledReadsWithVariant=16;DP=10;SupportFraction=0.660868;TotalReads=20;set=variant	GT:DP:GQ	1/1	0/0:10:1
NW_004755109.1	13530	.	T	C	119.30	PASS	AC=2;AF=0.5;AN=4;AlleleCount=2;BaseCalledFraction=0.714286;BaseCalledReadsWithVariant=15;DP=10;SupportFraction=0.671923;TotalReads=20;set=variant	GT:DP:GQ	1/1	0/0:10:1
NW_004755109.1	13542	.	T	G	69.70	PASS	AC=2;AF=0.5;AN=4;AlleleCount=1;DP=0;set=Intersection	GT	0/1	0/1
NW_004755109.1	13549	.	C	T	69.70	PASS	AC=2;AF=0.5;AN=4;AlleleCount=1;DP=0;set=Intersection	GT	0/1	0/1
NW_004755109.1	13552	.	C	T	69.70	PASS	AC=2;AF=0.5;AN=4;AlleleCount=1;DP=0;set=Intersection	GT	0/1	0/1
NW_004755109.1	13565	.	TC	T	22.40	PASS	AC=1;AF=0.25;AN=4;AlleleCount=1;BaseCalledFraction=0.227273;BaseCalledReadsWithVariant=5;DP=10;SupportFraction=0.533948;TotalReads=19;set=variant2	GT:DP:GQ	0/0:10:1	0/1
NW_004755109.1	13569	.	C	A	183.10	PASS	AC=1;AF=0.25;AN=4;AlleleCount=1;BaseCalledFraction=0.227273;BaseCalledReadsWithVariant=5;DP=10;SupportFraction=0.431256;TotalReads=20;set=variant	GT:DP:GQ	0/1	0/0:10:1
NW_004755109.1	13570	.	T	G	183.10	PASS	AC=1;AF=0.25;AN=4;AlleleCount=1;BaseCalledFraction=0.545455;BaseCalledReadsWithVariant=12;DP=10;SupportFraction=0.532677;TotalReads=20;set=variant	GT:DP:GQ	0/1	0/0:10:1
NW_004755109.1	13573	.	G	A	183.10	PASS	AC=2;AF=0.5;AN=4;AlleleCount=1;DP=0;set=Intersection	GT	0/1	0/1
NW_004755109.1	13576	.	A	T	183.10	PASS	AC=3;AF=0.75;AN=4;DP=0;set=Intersection	GT	1/1	0/1
NW_004755109.1	13598	.	T	A	296.60	PASS	AC=1;AF=0.25;AN=4;AlleleCount=1;BaseCalledFraction=0.863636;BaseCalledReadsWithVariant=19;DP=10;SupportFraction=0.213064;TotalReads=21;set=variant	GT:DP:GQ	0/1	0/0:10:1
NW_004755109.1	13603	.	T	A	74.10	PASS	AC=1;AF=0.25;AN=4;AlleleCount=1;BaseCalledFraction=0.454545;BaseCalledReadsWithVariant=10;DP=10;SupportFraction=0.133693;TotalReads=19;set=variant2	GT:DP:GQ	0/0:10:1	0/1
NW_004755109.1	13654	.	C	A	296.60	PASS	AC=2;AF=0.5;AN=4;AlleleCount=1;DP=0;set=Intersection	GT	0/1	0/1
NW_004755109.1	13658	.	A	C	296.60	PASS	AC=3;AF=0.75;AN=4;DP=0;set=Intersection	GT	1/1	0/1
NW_004755109.1	13690	.	C	T	75.70	PASS	AC=1;AF=0.25;AN=4;AlleleCount=1;BaseCalledFraction=0.227273;BaseCalledReadsWithVariant=5;DP=10;SupportFraction=0.430201;TotalReads=21;set=variant	GT:DP:GQ	0/1	0/0:10:1
NW_004755109.1	13696	.	T	C	75.70	PASS	AC=2;AF=0.5;AN=4;AlleleCount=1;BaseCalledReadsWithVariant=16;DP=0;set=Intersection	GT	0/1	0/1
NW_004755109.1	13699	.	C	T	75.70	PASS	AC=2;AF=0.5;AN=4;AlleleCount=1;DP=0;set=Intersection	GT	0/1	0/1
NW_004755109.1	13702	.	A	G	75.70	PASS	AC=2;AF=0.5;AN=4;AlleleCount=1;DP=0;set=Intersection	GT	0/1	0/1
NW_004755109.1	13720	.	T	C	111.60	PASS	AC=1;AF=0.25;AN=4;AlleleCount=1;BaseCalledFraction=0.5;BaseCalledReadsWithVariant=11;DP=10;SupportFraction=0.333087;TotalReads=21;set=variant	GT:DP:GQ	0/1	0/0:10:1
NW_004755109.1	13728	.	T	A	111.60	PASS	AC=1;AF=0.25;AN=4;AlleleCount=1;BaseCalledFraction=0.227273;BaseCalledReadsWithVariant=5;DP=10;SupportFraction=0.43226;TotalReads=21;set=variant	GT:DP:GQ	0/1	0/0:10:1
NW_004755109.1	13744	.	G	A	336.20	PASS	AC=2;AF=0.5;AN=4;AlleleCount=1;DP=0;set=Intersection	GT	0/1	0/1
NW_004755109.1	13750	.	A	G	336.20	PASS	AC=1;AF=0.25;AN=4;AlleleCount=1;BaseCalledFraction=0.454545;BaseCalledReadsWithVariant=10;DP=10;SupportFraction=0.480101;TotalReads=21;set=variant	GT:DP:GQ	0/1	0/0:10:1
NW_004755109.1	13751	.	T	C	336.20	PASS	AC=2;AF=0.5;AN=4;AlleleCount=1;DP=0;set=Intersection	GT	0/1	0/1
NW_004755109.1	13752	.	A	G	336.20	PASS	AC=2;AF=0.5;AN=4;AlleleCount=1;DP=0;set=Intersection	GT	0/1	0/1
NW_004755109.1	13759	.	A	G	336.20	PASS	AC=2;AF=0.5;AN=4;AlleleCount=1;DP=0;set=Intersection	GT	0/1	0/1
NW_004755109.1	13763	.	A	G	336.20	PASS	AC=1;AF=0.25;AN=4;AlleleCount=1;BaseCalledFraction=0.227273;BaseCalledReadsWithVariant=5;DP=10;SupportFraction=0.451706;TotalReads=21;set=variant	GT:DP:GQ	0/1	0/0:10:1
NW_004755109.1	13766	.	A	G	336.20	PASS	AC=2;AF=0.5;AN=4;AlleleCount=1;DP=0;set=Intersection	GT	0/1	0/1
NW_004755109.1	13768	.	T	C	336.20	PASS	AC=4;AF=1.0;AN=4;AlleleCount=2;BaseCalledReadsWithVariant=19;DP=0;set=Intersection	GT	1/1	1/1
NW_004755109.1	13786	.	T	A	274.70	PASS	AC=2;AF=0.5;AN=4;AlleleCount=1;DP=0;set=Intersection	GT	0/1	0/1
NW_004755109.1	13790	.	G	A	274.70	PASS	AC=1;AF=0.25;AN=4;AlleleCount=1;BaseCalledFraction=0.409091;BaseCalledReadsWithVariant=9;DP=10;SupportFraction=0.407427;TotalReads=21;set=variant	GT:DP:GQ	0/1	0/0:10:1
NW_004755109.1	13794	.	A	C	274.70	PASS	AC=1;AF=0.25;AN=4;AlleleCount=1;BaseCalledFraction=0.227273;BaseCalledReadsWithVariant=5;DP=10;SupportFraction=0.418463;TotalReads=21;set=variant	GT:DP:GQ	0/1	0/0:10:1
NW_004755109.1	13795	.	A	G	274.70	PASS	AC=2;AF=0.5;AN=4;AlleleCount=1;DP=0;set=Intersection	GT	0/1	0/1
NW_004755109.1	13798	.	T	C	274.70	PASS	AC=2;AF=0.5;AN=4;AlleleCount=1;DP=0;set=Intersection	GT	0/1	0/1
NW_004755109.1	13804	.	A	G	274.70	PASS	AC=3;AF=0.75;AN=4;DP=0;set=Intersection	GT	1/1	0/1
NW_004755109.1	13813	.	G	A	274.70	PASS	AC=2;AF=0.5;AN=4;AlleleCount=1;DP=0;set=Intersection	GT	0/1	0/1
NW_004755109.1	13814	.	C	A	274.70	PASS	AC=2;AF=0.5;AN=4;AlleleCount=1;DP=0;set=Intersection	GT	0/1	0/1
NW_004755109.1	13828	.	A	G	220.40	PASS	AC=1;AF=0.25;AN=4;AlleleCount=1;BaseCalledFraction=0.727273;BaseCalledReadsWithVariant=16;DP=10;SupportFraction=0.158653;TotalReads=20;set=variant	GT:DP:GQ	0/1	0/0:10:1
NW_004755109.1	13829	.	G	C	220.40	PASS	AC=1;AF=0.25;AN=4;AlleleCount=1;BaseCalledFraction=0.227273;BaseCalledReadsWithVariant=5;DP=10;SupportFraction=0.298602;TotalReads=20;set=variant	GT:DP:GQ	0/1	0/0:10:1
NW_004755109.1	13838	.	GAA	GC	42.10	PASS	AC=1;AF=0.25;AN=4;AlleleCount=1;BaseCalledFraction=0.26087;BaseCalledReadsWithVariant=6;DP=10;SupportFraction=0.395433;TotalReads=20;set=variant2	GT:DP:GQ	0/0:10:1	0/1
NW_004755109.1	13846	.	G	A	220.40	PASS	AC=2;AF=0.5;AN=4;AlleleCount=1;DP=0;TotalReads=20;set=Intersection	GT	0/1	0/1
NW_004755109.1	13851	.	C	T	220.40	PASS	AC=1;AF=0.25;AN=4;AlleleCount=1;BaseCalledFraction=0.454545;BaseCalledReadsWithVariant=10;DP=10;SupportFraction=0.296974;TotalReads=20;set=variant	GT:DP:GQ	0/1	0/0:10:1
NW_004755109.1	13852	.	A	C	42.10	PASS	AC=1;AF=0.25;AN=4;AlleleCount=1;BaseCalledFraction=0.347826;BaseCalledReadsWithVariant=8;DP=10;SupportFraction=0.164271;TotalReads=20;set=variant2	GT:DP:GQ	0/0:10:1	0/1
NW_004755109.1	13861	.	C	T	220.40	PASS	AC=1;AF=0.25;AN=4;AlleleCount=1;BaseCalledFraction=0.5;BaseCalledReadsWithVariant=11;DP=10;SupportFraction=0.274924;TotalReads=20;set=variant	GT:DP:GQ	0/1	0/0:10:1
NW_004755109.1	13874	.	G	GTTGTAGACATACGGAC	220.40	PASS	AC=1;AF=0.25;AN=4;AlleleCount=1;BaseCalledFraction=0.238095;BaseCalledReadsWithVariant=5;DP=10;SupportFraction=0.208667;TotalReads=20;set=variant	GT:DP:GQ	0/1	0/0:10:1
NW_004755109.1	13899	.	C	T	29.50	PASS	AC=2;AF=0.5;AN=4;AlleleCount=1;DP=0;TotalReads=20;set=Intersection	GT	0/1	0/1
NW_004755109.1	13902	.	A	C	29.50	PASS	AC=2;AF=0.5;AN=4;AlleleCount=1;DP=0;TotalReads=20;set=Intersection	GT	0/1	0/1
NW_004755109.1	13904	.	CA	C	29.50	PASS	AC=2;AF=0.5;AN=4;AlleleCount=1;DP=0;TotalReads=20;set=Intersection	GT	0/1	0/1
NW_004755109.1	13926	.	A	C	66.50	PASS	AC=2;AF=0.5;AN=4;AlleleCount=1;DP=0;set=Intersection	GT	0/1	0/1
NW_004755109.1	13937	.	T	C	43.60	PASS	AC=1;AF=0.25;AN=4;AlleleCount=1;BaseCalledFraction=0.304348;BaseCalledReadsWithVariant=7;DP=10;SupportFraction=0.445467;TotalReads=19;set=variant2	GT:DP:GQ	0/0:10:1	0/1
NW_004755109.1	13942	.	T	A	43.60	PASS	AC=1;AF=0.25;AN=4;AlleleCount=1;BaseCalledFraction=0.434783;BaseCalledReadsWithVariant=10;DP=10;SupportFraction=0.56532;TotalReads=19;set=variant2	GT:DP:GQ	0/0:10:1	0/1
NW_004755109.1	13944	.	C	A	331.90	PASS	AC=1;AF=0.25;AN=4;AlleleCount=1;BaseCalledFraction=0.238095;BaseCalledReadsWithVariant=5;DP=10;SupportFraction=0.253972;TotalReads=19;set=variant	GT:DP:GQ	0/1	0/0:10:1
NW_004755109.1	13945	.	T	C	43.60	PASS	AC=1;AF=0.25;AN=4;AlleleCount=1;BaseCalledFraction=0.26087;BaseCalledReadsWithVariant=6;DP=10;SupportFraction=0.387772;TotalReads=19;set=variant2	GT:DP:GQ	0/0:10:1	0/1
NW_004755109.1	13957	.	T	G	331.90	PASS	AC=2;AF=0.5;AN=4;AlleleCount=1;DP=0;TotalReads=19;set=Intersection	GT	0/1	0/1
NW_004755109.1	13960	.	C	T	331.90	PASS	AC=1;AF=0.25;AN=4;AlleleCount=1;BaseCalledFraction=0.238095;BaseCalledReadsWithVariant=5;DP=10;SupportFraction=0.107556;TotalReads=19;set=variant	GT:DP:GQ	0/1	0/0:10:1
NW_004755109.1	13966	.	T	A	331.90	PASS	AC=3;AF=0.75;AN=4;DP=0;TotalReads=19;set=Intersection	GT	1/1	0/1
NW_004755109.1	13973	.	TCAA	T	100.90	PASS	AC=1;AF=0.25;AN=4;AlleleCount=1;BaseCalledFraction=0.272727;BaseCalledReadsWithVariant=6;DP=10;SupportFraction=0.481403;TotalReads=19;set=variant2	GT:DP:GQ	0/0:10:1	0/1
NW_004755109.1	13974	.	C	T	331.90	PASS	AC=1;AF=0.25;AN=4;AlleleCount=1;BaseCalledFraction=0.52381;BaseCalledReadsWithVariant=11;DP=10;SupportFraction=0.133064;TotalReads=19;set=variant	GT:DP:GQ	0/1	0/0:10:1
NW_004755109.1	13977	.	T	G	100.90	PASS	AC=1;AF=0.25;AN=4;AlleleCount=1;BaseCalledFraction=0.227273;BaseCalledReadsWithVariant=5;DP=10;SupportFraction=0.360465;TotalReads=19;set=variant2	GT:DP:GQ	0/0:10:1	0/1
NW_004755109.1	13979	.	TC	T	100.90	PASS	AC=1;AF=0.25;AN=4;AlleleCount=1;BaseCalledFraction=0.272727;BaseCalledReadsWithVariant=6;DP=10;SupportFraction=0.456007;TotalReads=19;set=variant2	GT:DP:GQ	0/0:10:1	0/1
NW_004755109.1	14010	.	C	T	261.20	PASS	AC=1;AF=0.25;AN=4;AlleleCount=1;BaseCalledFraction=0.5;BaseCalledReadsWithVariant=10;DP=10;SupportFraction=0.0709549;TotalReads=19;set=variant	GT:DP:GQ	0/1	0/0:10:1
NW_004755109.1	14037	.	T	C	42.40	PASS	AC=1;AF=0.25;AN=4;AlleleCount=1;BaseCalledFraction=0.772727;BaseCalledReadsWithVariant=17;DP=10;SupportFraction=0.078358;TotalReads=17;set=variant2	GT:DP:GQ	0/0:10:1	0/1
NW_004755109.1	14071	.	A	C	261.20	PASS	AC=1;AF=0.25;AN=4;AlleleCount=1;BaseCalledFraction=0.25;BaseCalledReadsWithVariant=5;DP=10;SupportFraction=0.218987;TotalReads=19;set=variant	GT:DP:GQ	0/1	0/0:10:1
NW_004755109.1	14083	.	A	C	261.20	PASS	AC=2;AF=0.5;AN=4;AlleleCount=1;DP=0;set=Intersection	GT	0/1	0/1
NW_004755109.1	14099	.	T	C	42.40	PASS	AC=1;AF=0.25;AN=4;AlleleCount=1;BaseCalledFraction=0.4;BaseCalledReadsWithVariant=8;DP=10;SupportFraction=0.134722;TotalReads=17;set=variant2	GT:DP:GQ	0/0:10:1	0/1
NW_004755109.1	14101	.	C	G	42.40	PASS	AC=1;AF=0.25;AN=4;AlleleCount=1;BaseCalledFraction=0.4;BaseCalledReadsWithVariant=8;DP=10;SupportFraction=0.0949629;TotalReads=17;set=variant2	GT:DP:GQ	0/0:10:1	0/1
NW_004755109.1	14102	.	A	AACGCAGTCCCAGCAGACCAGGCCATAGACACAACAG	261.20	PASS	AC=1;AF=0.25;AN=4;AlleleCount=1;BaseCalledFraction=0.238095;BaseCalledReadsWithVariant=5;DP=10;SupportFraction=0.201054;TotalReads=19;set=variant	GT:DP:GQ	0/1	0/0:10:1
NW_004755109.1	14130	.	G	A	105	PASS	AC=1;AF=0.25;AN=4;AlleleCount=1;BaseCalledFraction=0.428571;BaseCalledReadsWithVariant=9;DP=10;SupportFraction=0.0965471;TotalReads=20;set=variant	GT:DP:GQ	0/1	0/0:10:1
NW_004755109.1	14133	.	A	T	105	PASS	AC=1;AF=0.25;AN=4;AlleleCount=1;BaseCalledFraction=0.333333;BaseCalledReadsWithVariant=7;DP=10;SupportFraction=0.168204;TotalReads=20;set=variant	GT:DP:GQ	0/1	0/0:10:1
NW_004755109.1	14137	.	A	C	105	PASS	AC=1;AF=0.25;AN=4;AlleleCount=1;BaseCalledFraction=0.428571;BaseCalledReadsWithVariant=9;DP=10;SupportFraction=0.253846;TotalReads=20;set=variant	GT:DP:GQ	0/1	0/0:10:1
NW_004755109.1	14139	.	A	G	105	PASS	AC=1;AF=0.25;AN=4;AlleleCount=1;BaseCalledFraction=0.238095;BaseCalledReadsWithVariant=5;DP=10;SupportFraction=0.349666;TotalReads=20;set=variant	GT:DP:GQ	0/1	0/0:10:1
NW_004755109.1	14142	.	T	C	105	PASS	AC=1;AF=0.25;AN=4;AlleleCount=1;BaseCalledFraction=0.666667;BaseCalledReadsWithVariant=14;DP=10;SupportFraction=0.254596;TotalReads=20;set=variant	GT:DP:GQ	0/1	0/0:10:1
NW_004755109.1	14143	.	C	A	105	PASS	AC=1;AF=0.25;AN=4;AlleleCount=1;BaseCalledFraction=0.238095;BaseCalledReadsWithVariant=5;DP=10;SupportFraction=0.284019;TotalReads=20;set=variant	GT:DP:GQ	0/1	0/0:10:1
NW_004755109.1	14175	.	A	C	203.70	PASS	AC=1;AF=0.25;AN=4;AlleleCount=1;BaseCalledFraction=0.571429;BaseCalledReadsWithVariant=12;DP=10;SupportFraction=0.330292;TotalReads=20;set=variant	GT:DP:GQ	0/1	0/0:10:1
NW_004755109.1	14187	.	A	G	203.70	PASS	AC=1;AF=0.25;AN=4;AlleleCount=1;BaseCalledFraction=0.238095;BaseCalledReadsWithVariant=5;DP=10;SupportFraction=0.153705;TotalReads=20;set=variant	GT:DP:GQ	0/1	0/0:10:1
NW_004755109.1	14193	.	A	C	203.70	PASS	AC=1;AF=0.25;AN=4;AlleleCount=1;BaseCalledFraction=0.428571;BaseCalledReadsWithVariant=9;DP=10;SupportFraction=0.222624;TotalReads=20;set=variant	GT:DP:GQ	0/1	0/0:10:1
NW_004755109.1	14199	.	G	A	203.70	PASS	AC=1;AF=0.25;AN=4;AlleleCount=1;BaseCalledFraction=0.428571;BaseCalledReadsWithVariant=9;DP=10;SupportFraction=0.315019;TotalReads=20;set=variant	GT:DP:GQ	0/1	0/0:10:1
NW_004755109.1	14211	.	T	A	203.70	PASS	AC=1;AF=0.25;AN=4;AlleleCount=1;BaseCalledFraction=0.285714;BaseCalledReadsWithVariant=6;DP=10;SupportFraction=0.312999;TotalReads=20;set=variant	GT:DP:GQ	0/1	0/0:10:1
NW_004755109.1	14218	.	T	G	203.70	PASS	AC=1;AF=0.25;AN=4;AlleleCount=1;BaseCalledFraction=0.761905;BaseCalledReadsWithVariant=16;DP=10;SupportFraction=0.353756;TotalReads=20;set=variant	GT:DP:GQ	0/1	0/0:10:1
NW_004755109.1	14229	.	C	T	278.70	PASS	AC=1;AF=0.25;AN=4;AlleleCount=1;BaseCalledFraction=0.52381;BaseCalledReadsWithVariant=11;DP=10;SupportFraction=0.457936;TotalReads=20;set=variant	GT:DP:GQ	0/1	0/0:10:1
NW_004755109.1	14246	.	G	A	278.70	PASS	AC=1;AF=0.25;AN=4;AlleleCount=1;BaseCalledFraction=0.285714;BaseCalledReadsWithVariant=6;DP=10;SupportFraction=0.304969;TotalReads=20;set=variant	GT:DP:GQ	0/1	0/0:10:1
NW_004755109.1	14247	.	G	C	278.70	PASS	AC=1;AF=0.25;AN=4;AlleleCount=1;BaseCalledFraction=0.285714;BaseCalledReadsWithVariant=6;DP=10;SupportFraction=0.243508;TotalReads=20;set=variant	GT:DP:GQ	0/1	0/0:10:1
NW_004755109.1	14253	.	A	C	278.70	PASS	AC=1;AF=0.25;AN=4;AlleleCount=1;BaseCalledFraction=0.238095;BaseCalledReadsWithVariant=5;DP=10;SupportFraction=0.272431;TotalReads=20;set=variant	GT:DP:GQ	0/1	0/0:10:1
NW_004755109.1	14254	.	C	A	278.70	PASS	AC=1;AF=0.25;AN=4;AlleleCount=1;BaseCalledFraction=0.238095;BaseCalledReadsWithVariant=5;DP=10;SupportFraction=0.419646;TotalReads=20;set=variant	GT:DP:GQ	0/1	0/0:10:1
NW_004755109.1	14263	.	C	T	278.70	PASS	AC=1;AF=0.25;AN=4;AlleleCount=1;BaseCalledFraction=0.238095;BaseCalledReadsWithVariant=5;DP=10;SupportFraction=0.392634;TotalReads=20;set=variant	GT:DP:GQ	0/1	0/0:10:1
NW_004755109.1	14272	.	A	G	278.70	PASS	AC=1;AF=0.25;AN=4;AlleleCount=1;BaseCalledFraction=0.238095;BaseCalledReadsWithVariant=5;DP=10;SupportFraction=0.393555;TotalReads=20;set=variant	GT:DP:GQ	0/1	0/0:10:1
NW_004755109.1	14274	.	A	T	278.70	PASS	AC=1;AF=0.25;AN=4;AlleleCount=1;BaseCalledFraction=0.380952;BaseCalledReadsWithVariant=8;DP=10;SupportFraction=0.428176;TotalReads=20;set=variant	GT:DP:GQ	0/1	0/0:10:1
NW_004755109.1	14318	.	C	T	78.80	PASS	AC=1;AF=0.25;AN=4;AlleleCount=1;BaseCalledFraction=0.714286;BaseCalledReadsWithVariant=15;DP=10;SupportFraction=0.270615;TotalReads=15;set=variant	GT:DP:GQ	0/1	0/0:10:1
NW_004755109.1	14322	.	GC	G	78.80	PASS	AC=1;AF=0.25;AN=4;AlleleCount=1;BaseCalledFraction=0.285714;BaseCalledReadsWithVariant=6;DP=10;SupportFraction=0.110931;TotalReads=15;set=variant	GT:DP:GQ	0/1	0/0:10:1
NW_004755109.1	14352	.	C	A	78.80	PASS	AC=1;AF=0.25;AN=4;AlleleCount=1;BaseCalledFraction=0.428571;BaseCalledReadsWithVariant=9;DP=10;SupportFraction=0.165625;TotalReads=15;set=variant	GT:DP:GQ	0/1	0/0:10:1
NW_004755109.1	14357	.	A	G	78.80	PASS	AC=1;AF=0.25;AN=4;AlleleCount=1;BaseCalledFraction=0.380952;BaseCalledReadsWithVariant=8;DP=10;SupportFraction=0.185476;TotalReads=15;set=variant	GT:DP:GQ	0/1	0/0:10:1
NW_004755109.1	50522	.	T	G	152.30	PASS	AC=2;AF=0.5;AN=4;AlleleCount=1;DP=0;set=Intersection	GT	0/1	0/1
NW_004755109.1	50572	.	CGA	C	29.10	PASS	AC=1;AF=0.25;AN=4;AlleleCount=1;BaseCalledFraction=0.411765;BaseCalledReadsWithVariant=21;DP=10;SupportFraction=0.440456;TotalReads=32;set=variant	GT:DP:GQ	0/1	0/0:10:1
NW_004755109.1	50642	.	T	A	44.80	PASS	AC=1;AF=0.25;AN=4;AlleleCount=1;BaseCalledFraction=0.230769;BaseCalledReadsWithVariant=12;DP=10;SupportFraction=0.469083;TotalReads=33;set=variant	GT:DP:GQ	0/1	0/0:10:1
NW_004755109.1	50660	.	GGAGACGATGTCGCCATT	G	241.30	PASS	AC=1;AF=0.25;AN=4;AlleleCount=1;BaseCalledFraction=0.222222;BaseCalledReadsWithVariant=10;DP=10;SupportFraction=0.454468;TotalReads=22;set=variant2	GT:DP:GQ	0/0:10:1	0/1
NW_004755109.1	50811	.	T	C	102.30	PASS	AC=2;AF=0.5;AN=4;AlleleCount=1;BaseCalledReadsWithVariant=27;DP=0;set=Intersection	GT	0/1	0/1
NW_004755109.1	50819	.	C	T	32.30	PASS	AC=1;AF=0.25;AN=4;AlleleCount=1;BaseCalledFraction=0.227273;BaseCalledReadsWithVariant=10;DP=10;SupportFraction=0.220536;TotalReads=22;set=variant2	GT:DP:GQ	0/0:10:1	0/1
NW_004755109.1	50896	.	T	TTAACCAAAGCATCAGTAGGATGAACAAATC	67.20	PASS	AC=1;AF=0.25;AN=4;AlleleCount=1;BaseCalledFraction=0.222222;BaseCalledReadsWithVariant=10;DP=10;SupportFraction=0.0952365;TotalReads=21;set=variant2	GT:DP:GQ	0/0:10:1	0/1
NW_004755109.1	50902	.	G	A	67.20	PASS	AC=1;AF=0.25;AN=4;AlleleCount=1;BaseCalledFraction=0.454545;BaseCalledReadsWithVariant=20;DP=10;SupportFraction=0.18081;TotalReads=21;set=variant2	GT:DP:GQ	0/0:10:1	0/1
NW_004755109.1	50905	.	T	C	67.20	PASS	AC=1;AF=0.25;AN=4;AlleleCount=1;BaseCalledFraction=0.272727;BaseCalledReadsWithVariant=12;DP=10;SupportFraction=0.13916;TotalReads=21;set=variant2	GT:DP:GQ	0/0:10:1	0/1
NW_004755109.1	50924	.	T	A	58.60	PASS	AC=1;AF=0.25;AN=4;AlleleCount=1;BaseCalledFraction=0.477273;BaseCalledReadsWithVariant=21;DP=10;SupportFraction=0.241717;TotalReads=22;set=variant2	GT:DP:GQ	0/0:10:1	0/1
NW_004755109.1	50937	.	A	T	185.20	PASS	AC=2;AF=0.5;AN=4;AlleleCount=1;DP=0;set=Intersection	GT	0/1	0/1
NW_004755109.1	50943	.	GA	G	185.20	PASS	AC=2;AF=0.5;AN=4;AlleleCount=1;DP=0;set=Intersection	GT	0/1	0/1
NW_004755109.1	50964	.	T	TAATA	62.80	PASS	AC=1;AF=0.25;AN=4;AlleleCount=1;BaseCalledFraction=0.363636;BaseCalledReadsWithVariant=16;DP=10;SupportFraction=0.138793;TotalReads=22;set=variant2	GT:DP:GQ	0/0:10:1	0/1
NW_004755109.1	50969	.	C	T	62.80	PASS	AC=1;AF=0.25;AN=4;AlleleCount=1;BaseCalledFraction=0.386364;BaseCalledReadsWithVariant=17;DP=10;SupportFraction=0.248706;TotalReads=22;set=variant2	GT:DP:GQ	0/0:10:1	0/1
NW_004755109.1	51017	.	G	A	44.90	PASS	AC=1;AF=0.25;AN=4;AlleleCount=1;BaseCalledFraction=0.4;BaseCalledReadsWithVariant=18;DP=10;SupportFraction=0.160058;TotalReads=22;set=variant2	GT:DP:GQ	0/0:10:1	0/1
NW_004755109.1	51025	.	G	A	44.90	PASS	AC=1;AF=0.25;AN=4;AlleleCount=1;BaseCalledFraction=0.266667;BaseCalledReadsWithVariant=12;DP=10;SupportFraction=0.173863;TotalReads=22;set=variant2	GT:DP:GQ	0/0:10:1	0/1
NW_004755109.1	51080	.	C	T	49.50	PASS	AC=1;AF=0.25;AN=4;AlleleCount=1;BaseCalledFraction=0.377778;BaseCalledReadsWithVariant=17;DP=10;SupportFraction=0.164544;TotalReads=23;set=variant2	GT:DP:GQ	0/0:10:1	0/1
NW_004755109.1	51082	.	CAA	C	49.50	PASS	AC=2;AF=0.5;AN=4;AlleleCount=2;BaseCalledFraction=0.266667;BaseCalledReadsWithVariant=12;DP=10;SupportFraction=0.31256;TotalReads=23;set=variant2	GT:DP:GQ	0/0:10:1	1/1
NW_004755109.1	51106	.	A	G	30.20	PASS	AC=2;AF=0.5;AN=4;AlleleCount=1;BaseCalledReadsWithVariant=21;DP=0;set=Intersection	GT	0/1	0/1
NW_004755109.1	51125	.	T	A	416.60	PASS	AC=4;AF=1.0;AN=4;AlleleCount=2;DP=0;set=Intersection	GT	1/1	1/1
NW_004755109.1	51157	.	N	T	91.30	PASS	AC=1;AF=0.25;AN=4;AlleleCount=1;BaseCalledFraction=0.282609;BaseCalledReadsWithVariant=13;DP=10;SupportFraction=0.142588;TotalReads=28;set=variant	GT:DP:GQ	0/1	0/0:10:1
NW_004755109.1	51212	.	N	G	49.80	PASS	AC=1;AF=0.25;AN=4;AlleleCount=1;BaseCalledFraction=0.238095;BaseCalledReadsWithVariant=10;DP=10;SupportFraction=0.0382993;TotalReads=21;set=variant2	GT:DP:GQ	0/0:10:1	0/1
NW_004755109.1	51231	.	N	T	91.30	PASS	AC=1;AF=0.25;AN=4;AlleleCount=1;BaseCalledFraction=0.347826;BaseCalledReadsWithVariant=16;DP=10;SupportFraction=0.0113647;TotalReads=28;set=variant	GT:DP:GQ	0/1	0/0:10:1
NW_004755109.1	51256	.	N	G	49.80	PASS	AC=1;AF=0.25;AN=4;AlleleCount=1;BaseCalledFraction=0.214286;BaseCalledReadsWithVariant=9;DP=10;SupportFraction=0.0656733;TotalReads=21;set=variant2	GT:DP:GQ	0/0:10:1	0/1
NW_004755109.1	51298	.	GAAA	G	29.30	PASS	AC=1;AF=0.25;AN=4;AlleleCount=1;BaseCalledFraction=0.363636;BaseCalledReadsWithVariant=16;DP=10;SupportFraction=0.234947;TotalReads=23;set=variant2	GT:DP:GQ	0/0:10:1	0/1
NW_004755109.1	51315	.	A	C	39.30	PASS	AC=1;AF=0.25;AN=4;AlleleCount=1;BaseCalledFraction=0.454545;BaseCalledReadsWithVariant=20;DP=10;SupportFraction=0.223368;TotalReads=23;set=variant2	GT:DP:GQ	0/0:10:1	0/1
NW_004755109.1	51323	.	TA	T	39.30	PASS	AC=1;AF=0.25;AN=4;AlleleCount=1;BaseCalledFraction=0.227273;BaseCalledReadsWithVariant=10;DP=10;SupportFraction=0.254371;TotalReads=23;set=variant2	GT:DP:GQ	0/0:10:1	0/1
NW_004755109.1	51361	.	A	G	65.50	PASS	AC=2;AF=0.5;AN=4;AlleleCount=1;BaseCalledReadsWithVariant=24;DP=0;set=Intersection	GT	0/1	0/1
NW_004755109.1	51508	.	G	A	184.70	PASS	AC=3;AF=0.75;AN=4;DP=0;set=Intersection	GT	0/1	1/1
NW_004755109.1	51518	.	G	A	88.90	PASS	AC=1;AF=0.25;AN=4;AlleleCount=1;BaseCalledFraction=0.44;BaseCalledReadsWithVariant=22;DP=10;SupportFraction=0.256157;TotalReads=24;set=variant2	GT:DP:GQ	0/0:10:1	0/1
NW_004755109.1	51529	.	C	T	20	PASS	AC=1;AF=0.25;AN=4;AlleleCount=1;BaseCalledFraction=0.36;BaseCalledReadsWithVariant=18;DP=10;SupportFraction=0.216959;TotalReads=24;set=variant2	GT:DP:GQ	0/0:10:1	0/1
NW_004755109.1	51586	.	T	G	546.90	PASS	AC=2;AF=0.5;AN=4;AlleleCount=1;DP=0;set=Intersection	GT	0/1	0/1
NW_004755109.1	51596	.	T	C	546.90	PASS	AC=2;AF=0.5;AN=4;AlleleCount=1;DP=0;set=Intersection	GT	0/1	0/1
NW_004755109.1	51602	.	A	T	546.90	PASS	AC=2;AF=0.5;AN=4;AlleleCount=1;DP=0;set=Intersection	GT	0/1	0/1
NW_004755109.1	51652	.	TTGAAAATAATAAACAAAACGAATTTG	T	440.30	PASS	AC=1;AF=0.25;AN=4;AlleleCount=1;BaseCalledFraction=0.254545;BaseCalledReadsWithVariant=14;DP=10;SupportFraction=0.37037;TotalReads=27;set=variant2	GT:DP:GQ	0/0:10:1	0/1
NW_004755109.1	51751	.	C	T	157.10	PASS	AC=2;AF=0.5;AN=4;AlleleCount=1;BaseCalledReadsWithVariant=46;DP=0;set=Intersection	GT	0/1	0/1
NW_004755109.1	51807	.	G	C	27	PASS	AC=2;AF=0.5;AN=4;AlleleCount=1;DP=0;set=Intersection	GT	0/1	0/1
NW_004755109.1	51833	.	A	T	108.60	PASS	AC=2;AF=0.5;AN=4;AlleleCount=1;DP=0;set=Intersection	GT	0/1	0/1
NW_004755109.1	51883	.	G	A	249.30	PASS	AC=4;AF=1.0;AN=4;AlleleCount=2;DP=0;set=Intersection	GT	1/1	1/1
NW_004755109.1	51900	.	GA	G	88.40	PASS	AC=1;AF=0.25;AN=4;AlleleCount=1;BaseCalledFraction=0.20339;BaseCalledReadsWithVariant=12;DP=10;SupportFraction=0.321008;TotalReads=37;set=variant	GT:DP:GQ	0/1	0/0:10:1
NW_004755109.1	51907	.	G	A	88.40	PASS	AC=1;AF=0.25;AN=4;AlleleCount=1;BaseCalledFraction=0.20339;BaseCalledReadsWithVariant=12;DP=10;SupportFraction=0.269495;TotalReads=37;set=variant	GT:DP:GQ	0/1	0/0:10:1
NW_004755109.1	52020	.	C	T	35.20	PASS	AC=1;AF=0.25;AN=4;AlleleCount=1;BaseCalledFraction=0.258621;BaseCalledReadsWithVariant=15;DP=10;SupportFraction=0.262964;TotalReads=37;set=variant	GT:DP:GQ	0/1	0/0:10:1
NW_004755109.1	52033	.	A	T	132.70	PASS	AC=1;AF=0.25;AN=4;AlleleCount=1;BaseCalledFraction=0.224138;BaseCalledReadsWithVariant=13;DP=10;SupportFraction=0.244911;TotalReads=37;set=variant	GT:DP:GQ	0/1	0/0:10:1
NW_004755109.1	52062	.	A	C	298.90	PASS	AC=2;AF=0.5;AN=4;AlleleCount=1;DP=0;set=Intersection	GT	0/1	0/1
NW_004755109.1	52126	.	A	G	43.40	PASS	AC=1;AF=0.25;AN=4;AlleleCount=1;BaseCalledFraction=0.22807;BaseCalledReadsWithVariant=13;DP=10;SupportFraction=0.316412;TotalReads=35;set=variant	GT:DP:GQ	0/1	0/0:10:1
NW_004755109.1	52200	.	CAGCAACAT	C	277.40	PASS	AC=2;AF=0.5;AN=4;AlleleCount=1;BaseCalledFraction=0.563636;BaseCalledReadsWithVariant=31;DP=0;set=Intersection	GT	0/1	0/1
NW_004755109.1	52228	.	C	T	412.80	PASS	AC=2;AF=0.5;AN=4;AlleleCount=1;DP=0;set=Intersection	GT	0/1	0/1
NW_004755109.1	52231	.	T	A	412.80	PASS	AC=2;AF=0.5;AN=4;AlleleCount=1;DP=0;set=Intersection	GT	0/1	0/1
NW_004755109.1	52284	.	C	A	160.10	PASS	AC=2;AF=0.5;AN=4;AlleleCount=1;DP=0;set=Intersection	GT	0/1	0/1
NW_004755109.1	52307	.	C	A	83.50	PASS	AC=1;AF=0.25;AN=4;AlleleCount=1;BaseCalledFraction=0.232143;BaseCalledReadsWithVariant=13;DP=10;SupportFraction=0.290456;TotalReads=34;set=variant	GT:DP:GQ	0/1	0/0:10:1
NW_004755109.1	52336	.	G	A	29.80	PASS	AC=1;AF=0.25;AN=4;AlleleCount=1;BaseCalledFraction=0.355932;BaseCalledReadsWithVariant=21;DP=10;SupportFraction=0.191839;TotalReads=31;set=variant2	GT:DP:GQ	0/0:10:1	0/1
NW_004755109.1	52410	.	G	T	324.60	PASS	AC=2;AF=0.5;AN=4;AlleleCount=1;DP=0;set=Intersection	GT	0/1	0/1
NW_004755109.1	52512	.	A	G	190.50	PASS	AC=4;AF=1.0;AN=4;AlleleCount=2;DP=0;set=Intersection	GT	1/1	1/1
NW_004755109.1	52583	.	T	A	219.60	PASS	AC=4;AF=1.0;AN=4;AlleleCount=2;DP=0;set=Intersection	GT	1/1	1/1
NW_004755109.1	52673	.	ATTTTT	A	93.30	PASS	AC=2;AF=0.5;AN=4;AlleleCount=2;BaseCalledFraction=0.245283;BaseCalledReadsWithVariant=13;DP=10;SupportFraction=0.561381;TotalReads=26;set=variant2	GT:DP:GQ	0/0:10:1	1/1
NW_004755118.1	465	.	A	G	352.20	PASS	AC=3;AF=0.75;AN=4;DP=0;set=Intersection	GT	0/1	1/1
NW_004755118.1	469	.	C	CA	553.80	PASS	AC=1;AF=0.25;AN=4;AlleleCount=1;BaseCalledFraction=0.285714;BaseCalledReadsWithVariant=16;DP=10;SupportFraction=0.359079;TotalReads=51;set=variant2	GT:DP:GQ	0/0:10:1	0/1
NW_004755118.1	470	.	TGA	T	553.80	PASS	AC=1;AF=0.25;AN=4;AlleleCount=1;BaseCalledFraction=0.285714;BaseCalledReadsWithVariant=16;DP=10;SupportFraction=0.582912;TotalReads=51;set=variant2	GT:DP:GQ	0/0:10:1	0/1
NW_004755118.1	478	.	G	C	553.80	PASS	AC=1;AF=0.25;AN=4;AlleleCount=1;BaseCalledFraction=0.333333;BaseCalledReadsWithVariant=19;DP=10;SupportFraction=0.430575;TotalReads=51;set=variant2	GT:DP:GQ	0/0:10:1	0/1
NW_004755118.1	500	.	TTC	T	209.80	PASS	AC=1;AF=0.25;AN=4;AlleleCount=1;BaseCalledFraction=0.245614;BaseCalledReadsWithVariant=14;DP=10;SupportFraction=0.402222;TotalReads=54;set=variant2	GT:DP:GQ	0/0:10:1	0/1
NW_004755118.1	501	.	T	C	250.80	PASS	AC=1;AF=0.25;AN=4;AlleleCount=1;BaseCalledFraction=0.313725;BaseCalledReadsWithVariant=16;DP=10;SupportFraction=0.657119;TotalReads=49;set=variant	GT:DP:GQ	0/1	0/0:10:1
NW_004755118.1	535	.	A	T	328.60	PASS	AC=3;AF=0.75;AN=4;DP=0;set=Intersection	GT	0/1	1/1
NW_004755118.1	543	.	GGTT	G	378.60	PASS	AC=1;AF=0.25;AN=4;AlleleCount=1;BaseCalledFraction=0.310345;BaseCalledReadsWithVariant=18;DP=10;SupportFraction=0.675264;TotalReads=55;set=variant2	GT:DP:GQ	0/0:10:1	0/1
NW_004755118.1	595	.	G	T	160.70	PASS	AC=1;AF=0.25;AN=4;AlleleCount=1;BaseCalledFraction=0.35;BaseCalledReadsWithVariant=21;DP=10;SupportFraction=0.519303;TotalReads=57;set=variant2	GT:DP:GQ	0/0:10:1	0/1
NW_004755118.1	620	.	G	A	322.30	PASS	AC=2;AF=0.5;AN=4;AlleleCount=1;DP=0;set=Intersection	GT	0/1	0/1
NW_004755118.1	623	.	T	C	327	PASS	AC=1;AF=0.25;AN=4;AlleleCount=1;BaseCalledFraction=0.213115;BaseCalledReadsWithVariant=13;DP=10;SupportFraction=0.393679;TotalReads=58;set=variant2	GT:DP:GQ	0/0:10:1	0/1
NW_004755118.1	628	.	T	A	322.30	PASS	AC=2;AF=0.5;AN=4;AlleleCount=1;DP=0;set=Intersection	GT	0/1	0/1
NW_004755118.1	630	.	T	C	322.30	PASS	AC=4;AF=1.0;AN=4;AlleleCount=2;DP=0;set=Intersection	GT	1/1	1/1
NW_004755118.1	632	.	A	G	322.30	PASS	AC=2;AF=0.5;AN=4;AlleleCount=1;DP=0;set=Intersection	GT	0/1	0/1
NW_004755118.1	661	.	T	A	191.80	PASS	AC=1;AF=0.25;AN=4;AlleleCount=1;BaseCalledFraction=0.387097;BaseCalledReadsWithVariant=24;DP=10;SupportFraction=0.480493;TotalReads=59;set=variant2	GT:DP:GQ	0/0:10:1	0/1
NW_004755118.1	674	.	GC	G	342	PASS	AC=1;AF=0.25;AN=4;AlleleCount=1;BaseCalledFraction=0.321429;BaseCalledReadsWithVariant=18;DP=10;SupportFraction=0.359044;TotalReads=54;set=variant	GT:DP:GQ	0/1	0/0:10:1
NW_004755118.1	675	.	C	G	239.90	PASS	AC=1;AF=0.25;AN=4;AlleleCount=1;BaseCalledFraction=0.222222;BaseCalledReadsWithVariant=14;DP=10;SupportFraction=0.420701;TotalReads=59;set=variant2	GT:DP:GQ	0/0:10:1	0/1
NW_004755118.1	684	.	T	A	342	PASS	AC=2;AF=0.5;AN=4;AlleleCount=1;DP=0;set=Intersection	GT	0/1	0/1
NW_004755118.1	705	.	C	A	95.70	PASS	AC=1;AF=0.25;AN=4;AlleleCount=1;BaseCalledFraction=0.210526;BaseCalledReadsWithVariant=12;DP=10;SupportFraction=0.365369;TotalReads=54;set=variant	GT:DP:GQ	0/1	0/0:10:1
NW_004755118.1	706	.	A	T	95.70	PASS	AC=1;AF=0.25;AN=4;AlleleCount=1;BaseCalledFraction=0.210526;BaseCalledReadsWithVariant=12;DP=10;SupportFraction=0.346951;TotalReads=54;set=variant	GT:DP:GQ	0/1	0/0:10:1
NW_004755118.1	711	.	A	AT	207.40	PASS	AC=1;AF=0.25;AN=4;AlleleCount=1;BaseCalledFraction=0.31746;BaseCalledReadsWithVariant=20;DP=10;SupportFraction=0.412737;TotalReads=61;set=variant2	GT:DP:GQ	0/0:10:1	0/1
NW_004755118.1	725	.	AC	ATA	404.80	PASS	AC=2;AF=0.5;AN=4;AlleleCount=1;DP=0;set=Intersection	GT	0/1	0/1
NW_004755118.1	734	.	TTG	T	340.40	PASS	AC=1;AF=0.25;AN=4;AlleleCount=1;BaseCalledFraction=0.269841;BaseCalledReadsWithVariant=17;DP=10;SupportFraction=0.563017;TotalReads=61;set=variant2	GT:DP:GQ	0/0:10:1	0/1
NW_004755118.1	735	.	T	C	404.80	PASS	AC=2;AF=0.5;AN=4;AlleleCount=2;BaseCalledFraction=0.678571;BaseCalledReadsWithVariant=38;DP=10;SupportFraction=0.584137;TotalReads=55;set=variant	GT:DP:GQ	1/1	0/0:10:1
NW_004755118.1	736	.	GAA	G	404.80	PASS	AC=1;AF=0.25;AN=4;AlleleCount=1;BaseCalledFraction=0.267857;BaseCalledReadsWithVariant=15;DP=10;SupportFraction=0.600545;TotalReads=55;set=variant	GT:DP:GQ	0/1	0/0:10:1
NW_004755118.1	776	.	A	T	376.60	PASS	AC=2;AF=0.5;AN=4;AlleleCount=1;DP=0;set=Intersection	GT	0/1	0/1
NW_004755118.1	784	.	G	A	376.60	PASS	AC=2;AF=0.5;AN=4;AlleleCount=1;DP=0;set=Intersection	GT	0/1	0/1
NW_004755118.1	795	.	C	A	277.90	PASS	AC=1;AF=0.25;AN=4;AlleleCount=1;BaseCalledFraction=0.446429;BaseCalledReadsWithVariant=25;DP=10;SupportFraction=0.54752;TotalReads=55;set=variant	GT:DP:GQ	0/1	0/0:10:1
NW_004755118.1	797	.	TATTA	T	277.90	PASS	AC=1;AF=0.25;AN=4;AlleleCount=1;BaseCalledFraction=0.232143;BaseCalledReadsWithVariant=13;DP=10;SupportFraction=0.589242;TotalReads=55;set=variant	GT:DP:GQ	0/1	0/0:10:1
NW_004755118.1	801	.	A	T	115.90	PASS	AC=1;AF=0.25;AN=4;AlleleCount=1;BaseCalledFraction=0.257576;BaseCalledReadsWithVariant=17;DP=10;SupportFraction=0.541594;TotalReads=63;set=variant2	GT:DP:GQ	0/0:10:1	0/1
NW_004755118.1	829	.	TC	T	89.70	PASS	AC=1;AF=0.25;AN=4;AlleleCount=1;BaseCalledFraction=0.214286;BaseCalledReadsWithVariant=12;DP=10;SupportFraction=0.5491;TotalReads=54;set=variant	GT:DP:GQ	0/1	0/0:10:1
NW_004755118.1	838	.	G	A	89.70	PASS	AC=2;AF=0.5;AN=4;AlleleCount=1;DP=0;set=Intersection	GT	0/1	0/1
NW_004755118.1	859	.	C	CG	426.90	PASS	AC=2;AF=0.5;AN=4;AlleleCount=1;DP=0;set=Intersection	GT	0/1	0/1
NW_004755118.1	861	.	T	A	426.90	PASS	AC=2;AF=0.5;AN=4;AlleleCount=1;BaseCalledReadsWithVariant=35;DP=0;set=Intersection	GT	0/1	0/1
NW_004755118.1	874	.	T	C	236.30	PASS	AC=1;AF=0.25;AN=4;AlleleCount=1;BaseCalledFraction=0.353846;BaseCalledReadsWithVariant=23;DP=10;SupportFraction=0.424755;TotalReads=63;set=variant2	GT:DP:GQ	0/0:10:1	0/1
NW_004755118.1	877	.	T	C	167.10	PASS	AC=2;AF=0.5;AN=4;AlleleCount=1;DP=0;set=Intersection	GT	0/1	0/1
NW_004755118.1	897	.	G	A	655.70	PASS	AC=1;AF=0.25;AN=4;AlleleCount=1;BaseCalledFraction=0.236364;BaseCalledReadsWithVariant=13;DP=10;SupportFraction=0.39259;TotalReads=54;set=variant	GT:DP:GQ	0/1	0/0:10:1
NW_004755118.1	898	.	C	A	655.70	PASS	AC=2;AF=0.5;AN=4;AlleleCount=1;DP=0;set=Intersection	GT	0/1	0/1
NW_004755118.1	904	.	T	A	655.70	PASS	AC=4;AF=1.0;AN=4;AlleleCount=2;DP=0;set=Intersection	GT	1/1	1/1
NW_004755118.1	910	.	GT	G	655.70	PASS	AC=2;AF=0.5;AN=4;AlleleCount=2;BaseCalledFraction=0.309091;BaseCalledReadsWithVariant=17;DP=10;SupportFraction=0.566148;TotalReads=54;set=variant	GT:DP:GQ	1/1	0/0:10:1
NW_004755118.1	914	.	T	C	688.90	PASS	AC=1;AF=0.25;AN=4;AlleleCount=1;BaseCalledFraction=0.30303;BaseCalledReadsWithVariant=20;DP=10;SupportFraction=0.390481;TotalReads=62;set=variant2	GT:DP:GQ	0/0:10:1	0/1
NW_004755118.1	920	.	C	A	655.70	PASS	AC=2;AF=0.5;AN=4;AlleleCount=1;DP=0;set=Intersection	GT	0/1	0/1
NW_004755118.1	922	.	CT	C	655.70	PASS	AC=2;AF=0.5;AN=4;AlleleCount=2;BaseCalledFraction=0.236364;BaseCalledReadsWithVariant=13;DP=10;SupportFraction=0.630237;TotalReads=54;set=variant	GT:DP:GQ	1/1	0/0:10:1
NW_004755118.1	928	.	G	A	655.70	PASS	AC=3;AF=0.75;AN=4;DP=0;set=Intersection	GT	0/1	1/1
NW_004755118.1	942	.	A	T	457.40	PASS	AC=2;AF=0.5;AN=4;AlleleCount=1;DP=0;set=Intersection	GT	0/1	0/1
NW_004755118.1	951	.	T	C	457.40	PASS	AC=3;AF=0.75;AN=4;DP=0;set=Intersection	GT	0/1	1/1
NW_004755118.1	954	.	AT	A	457.40	PASS	AC=3;AF=0.75;AN=4;DP=0;set=Intersection	GT	0/1	1/1
NW_004755118.1	993	.	C	T	151.80	PASS	AC=2;AF=0.5;AN=4;AlleleCount=1;DP=0;set=Intersection	GT	0/1	0/1
NW_004755118.1	1013	.	CAA	C	36.10	PASS	AC=1;AF=0.25;AN=4;AlleleCount=1;BaseCalledFraction=0.206349;BaseCalledReadsWithVariant=13;DP=10;SupportFraction=0.394962;TotalReads=61;set=variant2	GT:DP:GQ	0/0:10:1	0/1
NW_004755118.1	1039	.	T	A	341.30	PASS	AC=2;AF=0.5;AN=4;AlleleCount=1;DP=0;set=Intersection	GT	0/1	0/1
NW_004755118.1	1045	.	T	TA	341.30	PASS	AC=2;AF=0.5;AN=4;AlleleCount=1;DP=0;set=Intersection	GT	0/1	0/1
NW_004755118.1	1059	.	T	G	383.90	PASS	AC=4;AF=1.0;AN=4;AlleleCount=2;DP=0;set=Intersection	GT	1/1	1/1
NW_004755118.1	1062	.	CTT	C	383.90	PASS	AC=1;AF=0.25;AN=4;AlleleCount=1;BaseCalledFraction=0.232143;BaseCalledReadsWithVariant=13;DP=10;SupportFraction=0.564847;TotalReads=55;set=variant	GT:DP:GQ	0/1	0/0:10:1
NW_004755118.1	1067	.	T	A	449.10	PASS	AC=1;AF=0.25;AN=4;AlleleCount=1;BaseCalledFraction=0.253968;BaseCalledReadsWithVariant=16;DP=10;SupportFraction=0.457475;TotalReads=61;set=variant2	GT:DP:GQ	0/0:10:1	0/1
NW_004755118.1	1073	.	GA	G	449.10	PASS	AC=1;AF=0.25;AN=4;AlleleCount=1;BaseCalledFraction=0.206349;BaseCalledReadsWithVariant=13;DP=10;SupportFraction=0.553546;TotalReads=61;set=variant2	GT:DP:GQ	0/0:10:1	0/1
NW_004755118.1	1084	.	GA	G	435.70	PASS	AC=3;AF=0.75;AN=4;DP=0;set=Intersection	GT	1/1	0/1
NW_004755118.1	1094	.	A	T	435.70	PASS	AC=3;AF=0.75;AN=4;DP=0;set=Intersection	GT	0/1	1/1
NW_004755118.1	1096	.	GT	G	435.70	PASS	AC=2;AF=0.5;AN=4;AlleleCount=1;DP=0;set=Intersection	GT	0/1	0/1
NW_004755118.1	1139	.	T	A	295.90	PASS	AC=2;AF=0.5;AN=4;AlleleCount=1;DP=0;set=Intersection	GT	0/1	0/1
NW_004755118.1	1141	.	G	T	295.90	PASS	AC=2;AF=0.5;AN=4;AlleleCount=1;DP=0;set=Intersection	GT	0/1	0/1
NW_004755118.1	1143	.	C	T	295.90	PASS	AC=1;AF=0.25;AN=4;AlleleCount=1;BaseCalledFraction=0.339286;BaseCalledReadsWithVariant=19;DP=10;SupportFraction=0.449942;TotalReads=55;set=variant	GT:DP:GQ	0/1	0/0:10:1
NW_004755118.1	1152	.	T	C	119.20	PASS	AC=1;AF=0.25;AN=4;AlleleCount=1;BaseCalledFraction=0.333333;BaseCalledReadsWithVariant=21;DP=10;SupportFraction=0.440335;TotalReads=61;set=variant2	GT:DP:GQ	0/0:10:1	0/1
NW_004755118.1	1159	.	T	A	54.40	PASS	AC=1;AF=0.25;AN=4;AlleleCount=1;BaseCalledFraction=0.214286;BaseCalledReadsWithVariant=12;DP=10;SupportFraction=0.355581;TotalReads=55;set=variant	GT:DP:GQ	0/1	0/0:10:1
NW_004755118.1	1179	.	A	AT	834.60	PASS	AC=4;AF=1.0;AN=4;AlleleCount=2;DP=0;set=Intersection	GT	1/1	1/1
NW_004755118.1	1186	.	G	A	834.60	PASS	AC=2;AF=0.5;AN=4;AlleleCount=1;DP=0;set=Intersection	GT	0/1	0/1
NW_004755118.1	1189	.	A	G	993.80	PASS	AC=1;AF=0.25;AN=4;AlleleCount=1;BaseCalledFraction=0.238095;BaseCalledReadsWithVariant=15;DP=10;SupportFraction=0.464338;TotalReads=58;set=variant2	GT:DP:GQ	0/0:10:1	0/1
NW_004755118.1	1193	.	G	C	834.60	PASS	AC=4;AF=1.0;AN=4;AlleleCount=2;DP=0;set=Intersection	GT	1/1	1/1
NW_004755118.1	1201	.	G	T	834.60	PASS	AC=1;AF=0.25;AN=4;AlleleCount=1;BaseCalledFraction=0.25;BaseCalledReadsWithVariant=14;DP=10;SupportFraction=0.405879;TotalReads=55;set=variant	GT:DP:GQ	0/1	0/0:10:1
NW_004755118.1	1203	.	A	T	834.60	PASS	AC=4;AF=1.0;AN=4;AlleleCount=2;DP=0;set=Intersection	GT	1/1	1/1
NW_004755118.1	1205	.	T	C	834.60	PASS	AC=4;AF=1.0;AN=4;AlleleCount=2;DP=0;set=Intersection	GT	1/1	1/1
NW_004755118.1	1218	.	A	G	167.10	PASS	AC=1;AF=0.25;AN=4;AlleleCount=1;BaseCalledFraction=0.25;BaseCalledReadsWithVariant=14;DP=10;SupportFraction=0.434194;TotalReads=55;set=variant	GT:DP:GQ	0/1	0/0:10:1
NW_004755118.1	1219	.	T	C	167.10	PASS	AC=2;AF=0.5;AN=4;AlleleCount=1;DP=0;set=Intersection	GT	0/1	0/1
NW_004755118.1	1243	.	A	C	177	PASS	AC=1;AF=0.25;AN=4;AlleleCount=1;BaseCalledFraction=0.303571;BaseCalledReadsWithVariant=17;DP=10;SupportFraction=0.455366;TotalReads=55;set=variant	GT:DP:GQ	0/1	0/0:10:1
NW_004755118.1	1245	.	T	C	177	PASS	AC=2;AF=0.5;AN=4;AlleleCount=1;DP=0;set=Intersection	GT	0/1	0/1
NW_004755118.1	1257	.	G	A	33.60	PASS	AC=2;AF=0.5;AN=4;AlleleCount=1;DP=0;set=Intersection	GT	0/1	0/1
NW_004755118.1	1280	.	C	T	797.50	PASS	AC=4;AF=1.0;AN=4;AlleleCount=2;DP=0;set=Intersection	GT	1/1	1/1
NW_004755118.1	1289	.	G	A	797.50	PASS	AC=1;AF=0.25;AN=4;AlleleCount=1;BaseCalledFraction=0.392857;BaseCalledReadsWithVariant=22;DP=10;SupportFraction=0.493572;TotalReads=54;set=variant	GT:DP:GQ	0/1	0/0:10:1
NW_004755118.1	1290	.	A	C	797.50	PASS	AC=1;AF=0.25;AN=4;AlleleCount=1;BaseCalledFraction=0.267857;BaseCalledReadsWithVariant=15;DP=10;SupportFraction=0.388792;TotalReads=54;set=variant	GT:DP:GQ	0/1	0/0:10:1
NW_004755118.1	1294	.	T	TA	923.80	PASS	AC=1;AF=0.25;AN=4;AlleleCount=1;BaseCalledFraction=0.206897;BaseCalledReadsWithVariant=12;DP=10;SupportFraction=0.309165;TotalReads=56;set=variant2	GT:DP:GQ	0/0:10:1	0/1
NW_004755118.1	1295	.	T	A	797.50	PASS	AC=3;AF=0.75;AN=4;DP=0;set=Intersection	GT	1/1	0/1
NW_004755118.1	1301	.	AG	A	923.80	PASS	AC=1;AF=0.25;AN=4;AlleleCount=1;BaseCalledFraction=0.224138;BaseCalledReadsWithVariant=13;DP=10;SupportFraction=0.41239;TotalReads=56;set=variant2	GT:DP:GQ	0/0:10:1	0/1
NW_004755118.1	1302	.	G	A	797.50	PASS	AC=2;AF=0.5;AN=4;AlleleCount=2;BaseCalledFraction=0.535714;BaseCalledReadsWithVariant=30;DP=10;SupportFraction=0.716143;TotalReads=54;set=variant	GT:DP:GQ	1/1	0/0:10:1
NW_004755118.1	1314	.	C	T	39.70	PASS	AC=2;AF=0.5;AN=4;AlleleCount=1;DP=0;set=Intersection	GT	0/1	0/1
NW_004755118.1	1329	.	C	T	220.50	PASS	AC=2;AF=0.5;AN=4;AlleleCount=1;DP=0;set=Intersection	GT	0/1	0/1
NW_004755118.1	1332	.	G	A	220.50	PASS	AC=1;AF=0.25;AN=4;AlleleCount=1;BaseCalledFraction=0.309091;BaseCalledReadsWithVariant=17;DP=10;SupportFraction=0.512525;TotalReads=53;set=variant	GT:DP:GQ	0/1	0/0:10:1
NW_004755118.1	1354	.	T	C	274.70	PASS	AC=1;AF=0.25;AN=4;AlleleCount=1;BaseCalledFraction=0.37931;BaseCalledReadsWithVariant=22;DP=10;SupportFraction=0.475741;TotalReads=53;set=variant2	GT:DP:GQ	0/0:10:1	0/1
NW_004755118.1	1357	.	T	G	611	PASS	AC=2;AF=0.5;AN=4;AlleleCount=1;DP=0;set=Intersection	GT	0/1	0/1
NW_004755118.1	1360	.	C	T	611	PASS	AC=1;AF=0.25;AN=4;AlleleCount=1;BaseCalledFraction=0.277778;BaseCalledReadsWithVariant=15;DP=10;SupportFraction=0.409549;TotalReads=52;set=variant	GT:DP:GQ	0/1	0/0:10:1
NW_004755118.1	1377	.	T	C	611	PASS	AC=2;AF=0.5;AN=4;AlleleCount=1;DP=0;set=Intersection	GT	0/1	0/1
NW_004755118.1	1386	.	A	T	611	PASS	AC=4;AF=1.0;AN=4;AlleleCount=2;DP=0;set=Intersection	GT	1/1	1/1
NW_004755118.1	1392	.	A	T	452.50	PASS	AC=1;AF=0.25;AN=4;AlleleCount=1;BaseCalledFraction=0.236364;BaseCalledReadsWithVariant=13;DP=10;SupportFraction=0.37272;TotalReads=51;set=variant2	GT:DP:GQ	0/0:10:1	0/1
NW_004755118.1	1396	.	T	C	611	PASS	AC=1;AF=0.25;AN=4;AlleleCount=1;BaseCalledFraction=0.240741;BaseCalledReadsWithVariant=13;DP=10;SupportFraction=0.450048;TotalReads=52;set=variant	GT:DP:GQ	0/1	0/0:10:1
NW_004755118.1	1407	.	C	G	257.10	PASS	AC=1;AF=0.25;AN=4;AlleleCount=1;BaseCalledFraction=0.333333;BaseCalledReadsWithVariant=18;DP=10;SupportFraction=0.292045;TotalReads=52;set=variant	GT:DP:GQ	0/1	0/0:10:1
NW_004755118.1	1407	.	CT	C	22.10	PASS	AC=1;AF=0.25;AN=4;AlleleCount=1;BaseCalledFraction=0.314815;BaseCalledReadsWithVariant=17;DP=10;SupportFraction=0.576648;TotalReads=50;set=variant2	GT:DP:GQ	0/0:10:1	0/1
NW_004755118.1	1412	.	A	C	257.10	PASS	AC=1;AF=0.25;AN=4;AlleleCount=1;BaseCalledFraction=0.222222;BaseCalledReadsWithVariant=12;DP=10;SupportFraction=0.40248;TotalReads=52;set=variant	GT:DP:GQ	0/1	0/0:10:1
NW_004755118.1	1413	.	C	T	257.10	PASS	AC=1;AF=0.25;AN=4;AlleleCount=1;BaseCalledFraction=0.259259;BaseCalledReadsWithVariant=14;DP=10;SupportFraction=0.394231;TotalReads=52;set=variant	GT:DP:GQ	0/1	0/0:10:1
NW_004755118.1	1420	.	C	T	47.90	PASS	AC=1;AF=0.25;AN=4;AlleleCount=1;BaseCalledFraction=0.407407;BaseCalledReadsWithVariant=22;DP=10;SupportFraction=0.453314;TotalReads=50;set=variant2	GT:DP:GQ	0/0:10:1	0/1
NW_004755118.1	1438	.	T	C	140.60	PASS	AC=2;AF=0.5;AN=4;AlleleCount=1;DP=0;set=Intersection	GT	0/1	0/1
NW_004755118.1	1468	.	GC	G	206.90	PASS	AC=1;AF=0.25;AN=4;AlleleCount=1;BaseCalledFraction=0.212766;BaseCalledReadsWithVariant=10;DP=10;SupportFraction=0.45881;TotalReads=42;set=variant2	GT:DP:GQ	0/0:10:1	0/1
NW_004755118.1	1472	.	T	C	547.30	PASS	AC=3;AF=0.75;AN=4;DP=0;set=Intersection	GT	1/1	0/1
NW_004755118.1	1474	.	C	T	547.30	PASS	AC=4;AF=1.0;AN=4;AlleleCount=2;DP=0;set=Intersection	GT	1/1	1/1
NW_004755118.1	1484	.	A	T	547.30	PASS	AC=1;AF=0.25;AN=4;AlleleCount=1;BaseCalledFraction=0.314815;BaseCalledReadsWithVariant=17;DP=10;SupportFraction=0.431677;TotalReads=50;set=variant	GT:DP:GQ	0/1	0/0:10:1
NW_004755118.1	1489	.	A	C	547.30	PASS	AC=1;AF=0.25;AN=4;AlleleCount=1;BaseCalledFraction=0.345455;BaseCalledReadsWithVariant=19;DP=10;SupportFraction=0.448548;TotalReads=50;set=variant	GT:DP:GQ	0/1	0/0:10:1
NW_004755118.1	1501	.	A	T	103.90	PASS	AC=1;AF=0.25;AN=4;AlleleCount=1;BaseCalledFraction=0.272727;BaseCalledReadsWithVariant=12;DP=10;SupportFraction=0.334883;TotalReads=41;set=variant2	GT:DP:GQ	0/0:10:1	0/1
NW_004755118.1	1503	.	A	G	103.90	PASS	AC=1;AF=0.25;AN=4;AlleleCount=1;BaseCalledFraction=0.318182;BaseCalledReadsWithVariant=14;DP=10;SupportFraction=0.277042;TotalReads=41;set=variant2	GT:DP:GQ	0/0:10:1	0/1
NW_004755118.1	1503	.	AC	A	81.90	PASS	AC=1;AF=0.25;AN=4;AlleleCount=1;BaseCalledFraction=0.230769;BaseCalledReadsWithVariant=12;DP=10;SupportFraction=0.428656;TotalReads=50;set=variant	GT:DP:GQ	0/1	0/0:10:1
NW_004755118.1	1504	.	C	A	103.90	PASS	AC=1;AF=0.25;AN=4;AlleleCount=1;BaseCalledFraction=0.25;BaseCalledReadsWithVariant=11;DP=10;SupportFraction=0.259238;TotalReads=41;set=variant2	GT:DP:GQ	0/0:10:1	0/1
NW_004755118.1	1509	.	T	C	103.90	PASS	AC=1;AF=0.25;AN=4;AlleleCount=1;BaseCalledFraction=0.227273;BaseCalledReadsWithVariant=10;DP=10;SupportFraction=0.345655;TotalReads=41;set=variant2	GT:DP:GQ	0/0:10:1	0/1
NW_004755118.1	1513	.	TCC	T	81.90	PASS	AC=1;AF=0.25;AN=4;AlleleCount=1;BaseCalledFraction=0.365385;BaseCalledReadsWithVariant=19;DP=10;SupportFraction=0.378767;TotalReads=50;set=variant	GT:DP:GQ	0/1	0/0:10:1
NW_004755118.1	1533	.	A	T	304	PASS	AC=1;AF=0.25;AN=4;AlleleCount=1;BaseCalledFraction=0.204545;BaseCalledReadsWithVariant=9;DP=10;SupportFraction=0.340028;TotalReads=40;set=variant2	GT:DP:GQ	0/0:10:1	0/1
NW_004755118.1	1535	.	A	T	304	PASS	AC=1;AF=0.25;AN=4;AlleleCount=1;BaseCalledFraction=0.25;BaseCalledReadsWithVariant=11;DP=10;SupportFraction=0.345304;TotalReads=40;set=variant2	GT:DP:GQ	0/0:10:1	0/1
NW_004755118.1	1545	.	T	G	304	PASS	AC=1;AF=0.25;AN=4;AlleleCount=1;BaseCalledFraction=0.255814;BaseCalledReadsWithVariant=11;DP=10;SupportFraction=0.336261;TotalReads=40;set=variant2	GT:DP:GQ	0/0:10:1	0/1
NW_004755118.1	1547	.	T	G	424.70	PASS	AC=4;AF=1.0;AN=4;AlleleCount=2;DP=0;set=Intersection	GT	1/1	1/1
NW_004755118.1	1549	.	A	C	424.70	PASS	AC=2;AF=0.5;AN=4;AlleleCount=1;DP=0;set=Intersection	GT	0/1	0/1
NW_004755118.1	1570	.	A	C	193.20	PASS	AC=2;AF=0.5;AN=4;AlleleCount=1;DP=0;set=Intersection	GT	0/1	0/1
NW_004755118.1	1571	.	A	T	193.20	PASS	AC=1;AF=0.25;AN=4;AlleleCount=1;BaseCalledFraction=0.235294;BaseCalledReadsWithVariant=12;DP=10;SupportFraction=0.362719;TotalReads=48;set=variant	GT:DP:GQ	0/1	0/0:10:1
NW_004755118.1	1576	.	C	G	193.20	PASS	AC=4;AF=1.0;AN=4;AlleleCount=2;DP=0;set=Intersection	GT	1/1	1/1
NW_004755118.1	1589	.	TA	T	46.90	PASS	AC=2;AF=0.5;AN=4;AlleleCount=1;DP=0;set=Intersection	GT	0/1	0/1
NW_004755118.1	1593	.	C	CTAAAA	301.60	PASS	AC=1;AF=0.25;AN=4;AlleleCount=1;BaseCalledFraction=0.261905;BaseCalledReadsWithVariant=11;DP=10;SupportFraction=0.270269;TotalReads=39;set=variant2	GT:DP:GQ	0/0:10:1	0/1
NW_004755118.1	1642	.	AACTAT	A	282.40	PASS	AC=3;AF=0.75;AN=4;DP=0;set=Intersection	GT	0/1	1/1
NW_004755118.1	1659	.	AT	A	79	PASS	AC=1;AF=0.25;AN=4;AlleleCount=1;BaseCalledFraction=0.219512;BaseCalledReadsWithVariant=9;DP=10;SupportFraction=0.384679;TotalReads=37;set=variant2	GT:DP:GQ	0/0:10:1	0/1
NW_004755118.1	1664	.	T	TA	79	PASS	AC=1;AF=0.25;AN=4;AlleleCount=1;BaseCalledFraction=0.243902;BaseCalledReadsWithVariant=10;DP=10;SupportFraction=0.252157;TotalReads=37;set=variant2	GT:DP:GQ	0/0:10:1	0/1
NW_004755118.1	1695	.	T	G	207.90	PASS	AC=4;AF=1.0;AN=4;AlleleCount=2;DP=0;set=Intersection	GT	1/1	1/1
NW_004755118.1	1702	.	C	T	232.90	PASS	AC=1;AF=0.25;AN=4;AlleleCount=1;BaseCalledFraction=0.230769;BaseCalledReadsWithVariant=9;DP=10;SupportFraction=0.383652;TotalReads=33;set=variant2	GT:DP:GQ	0/0:10:1	0/1
NW_004755118.1	1760	.	T	C	114	PASS	AC=1;AF=0.25;AN=4;AlleleCount=1;BaseCalledFraction=0.3;BaseCalledReadsWithVariant=12;DP=10;SupportFraction=0.422019;TotalReads=40;set=variant	GT:DP:GQ	0/1	0/0:10:1
NW_004755118.1	1768	.	CT	C	114	PASS	AC=1;AF=0.25;AN=4;AlleleCount=1;BaseCalledFraction=0.25;BaseCalledReadsWithVariant=10;DP=10;SupportFraction=0.582247;TotalReads=40;set=variant	GT:DP:GQ	0/1	0/0:10:1
NW_004755118.1	1792	.	T	C	639.40	PASS	AC=3;AF=0.75;AN=4;DP=0;set=Intersection	GT	0/1	1/1
NW_004755118.1	1801	.	C	T	639.40	PASS	AC=2;AF=0.5;AN=4;AlleleCount=1;DP=0;set=Intersection	GT	0/1	0/1
NW_004755118.1	1805	.	T	C	639.40	PASS	AC=3;AF=0.75;AN=4;DP=0;set=Intersection	GT	0/1	1/1
NW_004755118.1	1811	.	A	G	639.40	PASS	AC=3;AF=0.75;AN=4;DP=0;set=Intersection	GT	0/1	1/1
NW_004755118.1	1871	.	ATTC	A	77.20	PASS	AC=3;AF=0.75;AN=4;DP=0;set=Intersection	GT	0/1	1/1
NW_004755118.1	1887	.	T	C	711.80	PASS	AC=2;AF=0.5;AN=4;AlleleCount=1;DP=0;set=Intersection	GT	0/1	0/1
NW_004755118.1	1895	.	T	G	711.80	PASS	AC=2;AF=0.5;AN=4;AlleleCount=1;DP=0;set=Intersection	GT	0/1	0/1
NW_004755118.1	1896	.	A	T	711.80	PASS	AC=2;AF=0.5;AN=4;AlleleCount=1;DP=0;set=Intersection	GT	0/1	0/1
NW_004755118.1	1906	.	A	C	711.80	PASS	AC=2;AF=0.5;AN=4;AlleleCount=1;DP=0;set=Intersection	GT	0/1	0/1
NW_004755118.1	1908	.	A	G	711.80	PASS	AC=2;AF=0.5;AN=4;AlleleCount=1;DP=0;set=Intersection	GT	0/1	0/1
NW_004755118.1	1924	.	TGA	T	331.60	PASS	AC=4;AF=1.0;AN=4;AlleleCount=2;DP=0;set=Intersection	GT	1/1	1/1
NW_004755118.1	1928	.	A	G	331.60	PASS	AC=4;AF=1.0;AN=4;AlleleCount=2;DP=0;set=Intersection	GT	1/1	1/1
NW_004755118.1	1936	.	C	G	331.60	PASS	AC=4;AF=1.0;AN=4;AlleleCount=2;DP=0;set=Intersection	GT	1/1	1/1
NW_004755118.1	1943	.	T	A	331.60	PASS	AC=2;AF=0.5;AN=4;AlleleCount=1;DP=0;set=Intersection	GT	0/1	0/1
NW_004755118.1	1959	.	TTAAA	TG,TGA	503.70	PASS	AC=1,2;AF=0.25,0.5;AN=4;DP=0;set=Intersection	GT	0/1	2/2
NW_004755118.1	1966	.	A	T	503.70	PASS	AC=1;AF=0.25;AN=4;AlleleCount=1;BaseCalledFraction=0.222222;BaseCalledReadsWithVariant=8;DP=10;SupportFraction=0.507534;TotalReads=36;set=variant	GT:DP:GQ	0/1	0/0:10:1
NW_004755118.1	1969	.	TAA	T	503.70	PASS	AC=2;AF=0.5;AN=4;AlleleCount=2;BaseCalledFraction=0.277778;BaseCalledReadsWithVariant=10;DP=10;SupportFraction=0.679058;TotalReads=36;set=variant	GT:DP:GQ	1/1	0/0:10:1
NW_004755118.1	1976	.	ATT	AT,AA	503.70	PASS	AC=2,1;AF=0.5,0.25;AN=4;DP=0;set=Intersection	GT	1/1	0/2
NW_004755118.1	1981	.	T	C	296	PASS	AC=1;AF=0.25;AN=4;AlleleCount=1;BaseCalledFraction=0.222222;BaseCalledReadsWithVariant=8;DP=10;SupportFraction=0.477032;TotalReads=34;set=variant2	GT:DP:GQ	0/0:10:1	0/1
NW_004755118.1	1982	.	T	G	503.70	PASS	AC=4;AF=1.0;AN=4;AlleleCount=2;DP=0;set=Intersection	GT	1/1	1/1
NW_004755118.1	1983	.	T	G	503.70	PASS	AC=2;AF=0.5;AN=4;AlleleCount=1;DP=0;set=Intersection	GT	0/1	0/1
NW_004755118.1	1994	.	A	T	506.80	PASS	AC=2;AF=0.5;AN=4;AlleleCount=1;DP=0;set=Intersection	GT	0/1	0/1
NW_004755118.1	1995	.	T	G	506.80	PASS	AC=2;AF=0.5;AN=4;AlleleCount=1;DP=0;set=Intersection	GT	0/1	0/1
NW_004755118.1	1998	.	A	G	506.80	PASS	AC=2;AF=0.5;AN=4;AlleleCount=1;DP=0;set=Intersection	GT	0/1	0/1
NW_004755118.1	2003	.	T	A	506.80	PASS	AC=2;AF=0.5;AN=4;AlleleCount=1;DP=0;set=Intersection	GT	0/1	0/1
NW_004755118.1	2018	.	CTTT	C	68.80	PASS	AC=2;AF=0.5;AN=4;AlleleCount=1;DP=0;set=Intersection	GT	0/1	0/1
NW_004755118.1	2028	.	AT	A	68.80	PASS	AC=4;AF=1.0;AN=4;AlleleCount=2;DP=0;set=Intersection	GT	1/1	1/1
NW_004755118.1	2038	.	AC	A	68.40	PASS	AC=1;AF=0.25;AN=4;AlleleCount=1;BaseCalledFraction=0.222222;BaseCalledReadsWithVariant=8;DP=10;SupportFraction=0.394811;TotalReads=34;set=variant2	GT:DP:GQ	0/0:10:1	0/1
NW_004755118.1	2045	.	A	T	46.70	PASS	AC=1;AF=0.25;AN=4;AlleleCount=1;BaseCalledFraction=0.25;BaseCalledReadsWithVariant=9;DP=10;SupportFraction=0.408427;TotalReads=36;set=variant	GT:DP:GQ	0/1	0/0:10:1
NW_004755118.1	2064	.	CA	C	446.10	PASS	AC=1;AF=0.25;AN=4;AlleleCount=1;BaseCalledFraction=0.25;BaseCalledReadsWithVariant=9;DP=10;SupportFraction=0.188887;TotalReads=34;set=variant2	GT:DP:GQ	0/0:10:1	0/1
NW_004755118.1	2065	.	A	T	239.50	PASS	AC=1;AF=0.25;AN=4;AlleleCount=1;BaseCalledFraction=0.277778;BaseCalledReadsWithVariant=10;DP=10;SupportFraction=0.108114;TotalReads=36;set=variant	GT:DP:GQ	0/1	0/0:10:1
NW_004755118.1	2067	.	A	T	239.50	PASS	AC=2;AF=0.5;AN=4;AlleleCount=1;DP=0;set=Intersection	GT	0/1	0/1
NW_004755118.1	2069	.	C	T	446.10	PASS	AC=1;AF=0.25;AN=4;AlleleCount=1;BaseCalledFraction=0.416667;BaseCalledReadsWithVariant=15;DP=10;SupportFraction=0.106456;TotalReads=34;set=variant2	GT:DP:GQ	0/0:10:1	0/1
NW_004755118.1	2087	.	C	G	239.50	PASS	AC=2;AF=0.5;AN=4;AlleleCount=1;DP=0;set=Intersection	GT	0/1	0/1
NW_004755118.1	2094	.	A	AT	446.10	PASS	AC=1;AF=0.25;AN=4;AlleleCount=1;BaseCalledFraction=0.694444;BaseCalledReadsWithVariant=25;DP=10;SupportFraction=0.182757;TotalReads=34;set=variant2	GT:DP:GQ	0/0:10:1	0/1
NW_004755118.1	2120	.	AAT	A	239.50	PASS	AC=2;AF=0.5;AN=4;AlleleCount=1;DP=0;set=Intersection	GT	0/1	0/1
NW_004755118.1	2149	.	C	A	352.40	PASS	AC=4;AF=1.0;AN=4;AlleleCount=2;DP=0;set=Intersection	GT	1/1	1/1
NW_004755118.1	2152	.	T	A	352.40	PASS	AC=3;AF=0.75;AN=4;DP=0;set=Intersection	GT	1/1	0/1
NW_004755118.1	2153	.	G	C	352.40	PASS	AC=4;AF=1.0;AN=4;AlleleCount=2;DP=0;set=Intersection	GT	1/1	1/1
NW_004755118.1	2155	.	T	C	352.40	PASS	AC=3;AF=0.75;AN=4;DP=0;set=Intersection	GT	1/1	0/1
NW_004755118.1	2164	.	A	T	352.40	PASS	AC=1;AF=0.25;AN=4;AlleleCount=1;BaseCalledFraction=0.243243;BaseCalledReadsWithVariant=9;DP=10;SupportFraction=0.402576;TotalReads=36;set=variant	GT:DP:GQ	0/1	0/0:10:1
NW_004755118.1	2178	.	G	T	107.20	PASS	AC=2;AF=0.5;AN=4;AlleleCount=1;DP=0;set=Intersection	GT	0/1	0/1
NW_004755118.1	2210	.	A	C	124.30	PASS	AC=2;AF=0.5;AN=4;AlleleCount=1;DP=0;set=Intersection	GT	0/1	0/1
NW_004755118.1	2224	.	A	C	69.20	PASS	AC=2;AF=0.5;AN=4;AlleleCount=1;DP=0;set=Intersection	GT	0/1	0/1
NW_004755118.1	2225	.	AT	A	69.20	PASS	AC=2;AF=0.5;AN=4;AlleleCount=1;BaseCalledReadsWithVariant=10;DP=0;set=Intersection	GT	0/1	0/1
NW_004755118.1	2231	.	T	C	115.50	PASS	AC=1;AF=0.25;AN=4;AlleleCount=1;BaseCalledFraction=0.305556;BaseCalledReadsWithVariant=11;DP=10;SupportFraction=0.498876;TotalReads=34;set=variant2	GT:DP:GQ	0/0:10:1	0/1
NW_004755118.1	2245	.	C	T	259.30	PASS	AC=1;AF=0.25;AN=4;AlleleCount=1;BaseCalledFraction=0.222222;BaseCalledReadsWithVariant=8;DP=10;SupportFraction=0.375993;TotalReads=33;set=variant2	GT:DP:GQ	0/0:10:1	0/1
NW_004755118.1	2253	.	G	A	259.30	PASS	AC=1;AF=0.25;AN=4;AlleleCount=1;BaseCalledFraction=0.361111;BaseCalledReadsWithVariant=13;DP=10;SupportFraction=0.379345;TotalReads=33;set=variant2	GT:DP:GQ	0/0:10:1	0/1
NW_004755118.1	2254	.	T	A	259.30	PASS	AC=1;AF=0.25;AN=4;AlleleCount=1;BaseCalledFraction=0.25;BaseCalledReadsWithVariant=9;DP=10;SupportFraction=0.565243;TotalReads=33;set=variant2	GT:DP:GQ	0/0:10:1	0/1
NW_004755118.1	2257	.	TT	TGA	259.30	PASS	AC=1;AF=0.25;AN=4;AlleleCount=1;BaseCalledFraction=0.222222;BaseCalledReadsWithVariant=8;DP=10;SupportFraction=0.279054;TotalReads=33;set=variant2	GT:DP:GQ	0/0:10:1	0/1
NW_004755118.1	2271	.	G	C	34	PASS	AC=1;AF=0.25;AN=4;AlleleCount=1;BaseCalledFraction=0.222222;BaseCalledReadsWithVariant=8;DP=10;SupportFraction=0.312186;TotalReads=35;set=variant	GT:DP:GQ	0/1	0/0:10:1
NW_004755118.1	2274	.	A	T	29	PASS	AC=1;AF=0.25;AN=4;AlleleCount=1;BaseCalledFraction=0.25;BaseCalledReadsWithVariant=9;DP=10;SupportFraction=0.24758;TotalReads=33;set=variant2	GT:DP:GQ	0/0:10:1	0/1
NW_004755118.1	2290	.	A	G	380.10	PASS	AC=1;AF=0.25;AN=4;AlleleCount=1;BaseCalledFraction=0.714286;BaseCalledReadsWithVariant=25;DP=10;SupportFraction=0.541843;TotalReads=34;set=variant	GT:DP:GQ	0/1	0/0:10:1
NW_004755118.1	2293	.	C	T	380.10	PASS	AC=1;AF=0.25;AN=4;AlleleCount=1;BaseCalledFraction=0.885714;BaseCalledReadsWithVariant=31;DP=10;SupportFraction=0.72484;TotalReads=34;set=variant	GT:DP:GQ	0/1	0/0:10:1
NW_004755118.1	2301	.	A	G	380.10	PASS	AC=3;AF=0.75;AN=4;DP=0;set=Intersection	GT	0/1	1/1
NW_004755118.1	2313	.	T	A	1085.20	PASS	AC=1;AF=0.25;AN=4;AlleleCount=1;BaseCalledFraction=0.514286;BaseCalledReadsWithVariant=18;DP=10;SupportFraction=0.549878;TotalReads=33;set=variant	GT:DP:GQ	0/1	0/0:10:1
NW_004755118.1	2316	.	T	C	1085.20	PASS	AC=1;AF=0.25;AN=4;AlleleCount=1;BaseCalledFraction=0.371429;BaseCalledReadsWithVariant=13;DP=10;SupportFraction=0.534994;TotalReads=33;set=variant	GT:DP:GQ	0/1	0/0:10:1
NW_004755118.1	2323	.	C	T	1085.20	PASS	AC=3;AF=0.75;AN=4;DP=0;set=Intersection	GT	1/1	0/1
NW_004755118.1	2324	.	T	G	1085.20	PASS	AC=1;AF=0.25;AN=4;AlleleCount=1;BaseCalledFraction=0.228571;BaseCalledReadsWithVariant=8;DP=10;SupportFraction=0.490321;TotalReads=33;set=variant	GT:DP:GQ	0/1	0/0:10:1
NW_004755118.1	2327	.	AT	A	1085.20	PASS	AC=1;AF=0.25;AN=4;AlleleCount=1;BaseCalledFraction=0.285714;BaseCalledReadsWithVariant=10;DP=10;SupportFraction=0.614287;TotalReads=33;set=variant	GT:DP:GQ	0/1	0/0:10:1
NW_004755118.1	2333	.	G	C	1085.20	PASS	AC=1;AF=0.25;AN=4;AlleleCount=1;BaseCalledFraction=0.382353;BaseCalledReadsWithVariant=13;DP=10;SupportFraction=0.497086;TotalReads=33;set=variant	GT:DP:GQ	0/1	0/0:10:1
NW_004755118.1	2335	.	A	G	1085.20	PASS	AC=1;AF=0.25;AN=4;AlleleCount=1;BaseCalledFraction=0.323529;BaseCalledReadsWithVariant=11;DP=10;SupportFraction=0.453079;TotalReads=33;set=variant	GT:DP:GQ	0/1	0/0:10:1
NW_004755118.1	2339	.	C	T	1085.20	PASS	AC=1;AF=0.25;AN=4;AlleleCount=1;BaseCalledFraction=0.294118;BaseCalledReadsWithVariant=10;DP=10;SupportFraction=0.462364;TotalReads=33;set=variant	GT:DP:GQ	0/1	0/0:10:1
NW_004755118.1	2340	.	ATTTCGTTCTAAATAACCTTTTTGTTCCT	A	1085.20	PASS	AC=2;AF=0.5;AN=4;AlleleCount=1;DP=0;set=Intersection	GT	0/1	0/1
NW_004755118.1	2387	.	C	A	214.70	PASS	AC=3;AF=0.75;AN=4;DP=0;set=Intersection	GT	0/1	1/1
NW_004755118.1	2402	.	T	A	540.10	PASS	AC=1;AF=0.25;AN=4;AlleleCount=1;BaseCalledFraction=0.264706;BaseCalledReadsWithVariant=9;DP=10;SupportFraction=0.283885;TotalReads=32;set=variant2	GT:DP:GQ	0/0:10:1	0/1
NW_004755118.1	2419	.	C	T	290.10	PASS	AC=2;AF=0.5;AN=4;AlleleCount=1;DP=0;set=Intersection	GT	0/1	0/1
NW_004755118.1	2420	.	C	T	540.10	PASS	AC=1;AF=0.25;AN=4;AlleleCount=1;BaseCalledFraction=0.382353;BaseCalledReadsWithVariant=13;DP=10;SupportFraction=0.41987;TotalReads=32;set=variant2	GT:DP:GQ	0/0:10:1	0/1
NW_004755118.1	2421	.	A	G	290.10	PASS	AC=4;AF=1.0;AN=4;AlleleCount=2;DP=0;set=Intersection	GT	1/1	1/1
NW_004755118.1	2432	.	C	T	540.10	PASS	AC=1;AF=0.25;AN=4;AlleleCount=1;BaseCalledFraction=0.323529;BaseCalledReadsWithVariant=11;DP=10;SupportFraction=0.462598;TotalReads=32;set=variant2	GT:DP:GQ	0/0:10:1	0/1
NW_004755118.1	2438	.	G	T	22.40	PASS	AC=1;AF=0.25;AN=4;AlleleCount=1;BaseCalledFraction=0.228571;BaseCalledReadsWithVariant=8;DP=10;SupportFraction=0.290983;TotalReads=33;set=variant	GT:DP:GQ	0/1	0/0:10:1
NW_004755118.1	2440	.	AT	A	22.40	PASS	AC=1;AF=0.25;AN=4;AlleleCount=1;BaseCalledFraction=0.228571;BaseCalledReadsWithVariant=8;DP=10;SupportFraction=0.496458;TotalReads=33;set=variant	GT:DP:GQ	0/1	0/0:10:1
NW_004755118.1	2463	.	A	C	88	PASS	AC=1;AF=0.25;AN=4;AlleleCount=1;BaseCalledFraction=0.205882;BaseCalledReadsWithVariant=7;DP=10;SupportFraction=0.432372;TotalReads=33;set=variant	GT:DP:GQ	0/1	0/0:10:1
NW_004755118.1	2464	.	C	T	88	PASS	AC=2;AF=0.5;AN=4;AlleleCount=1;DP=0;set=Intersection	GT	0/1	0/1
NW_004755118.1	2480	.	G	A	407.80	PASS	AC=2;AF=0.5;AN=4;AlleleCount=1;BaseCalledReadsWithVariant=8;DP=0;set=Intersection	GT	0/1	0/1
NW_004755118.1	2481	.	C	G	407.80	PASS	AC=2;AF=0.5;AN=4;AlleleCount=1;BaseCalledReadsWithVariant=8;DP=0;set=Intersection	GT	0/1	0/1
NW_004755118.1	2484	.	T	A	407.80	PASS	AC=3;AF=0.75;AN=4;DP=0;set=Intersection	GT	0/1	1/1
NW_004755118.1	2489	.	G	T	407.80	PASS	AC=2;AF=0.5;AN=4;AlleleCount=1;DP=0;set=Intersection	GT	0/1	0/1
NW_004755118.1	2491	.	TA	T	440	PASS	AC=1;AF=0.25;AN=4;AlleleCount=1;BaseCalledFraction=0.205882;BaseCalledReadsWithVariant=7;DP=10;SupportFraction=0.550528;TotalReads=30;set=variant2	GT:DP:GQ	0/0:10:1	0/1
NW_004755118.1	2497	.	GAT	G	440	PASS	AC=1;AF=0.25;AN=4;AlleleCount=1;BaseCalledFraction=0.235294;BaseCalledReadsWithVariant=8;DP=10;SupportFraction=0.549738;TotalReads=30;set=variant2	GT:DP:GQ	0/0:10:1	0/1
NW_004755118.1	2498	.	A	G	407.80	PASS	AC=2;AF=0.5;AN=4;AlleleCount=2;BaseCalledFraction=0.515152;BaseCalledReadsWithVariant=17;DP=10;SupportFraction=0.639398;TotalReads=32;set=variant	GT:DP:GQ	1/1	0/0:10:1
NW_004755118.1	2500	.	G	T	407.80	PASS	AC=1;AF=0.25;AN=4;AlleleCount=1;BaseCalledFraction=0.212121;BaseCalledReadsWithVariant=7;DP=10;SupportFraction=0.366255;TotalReads=32;set=variant	GT:DP:GQ	0/1	0/0:10:1
NW_004755118.1	2524	.	T	TG	395.20	PASS	AC=1;AF=0.25;AN=4;AlleleCount=1;BaseCalledFraction=0.382353;BaseCalledReadsWithVariant=13;DP=10;SupportFraction=0.38253;TotalReads=29;set=variant2	GT:DP:GQ	0/0:10:1	0/1
NW_004755118.1	2536	.	ATTTG	A	395.20	PASS	AC=1;AF=0.25;AN=4;AlleleCount=1;BaseCalledFraction=0.212121;BaseCalledReadsWithVariant=7;DP=10;SupportFraction=0.423648;TotalReads=29;set=variant2	GT:DP:GQ	0/0:10:1	0/1
NW_004755118.1	2549	.	C	A	395.20	PASS	AC=1;AF=0.25;AN=4;AlleleCount=1;BaseCalledFraction=0.333333;BaseCalledReadsWithVariant=11;DP=10;SupportFraction=0.253723;TotalReads=29;set=variant2	GT:DP:GQ	0/0:10:1	0/1
NW_004755118.1	2559	.	C	G	240.70	PASS	AC=2;AF=0.5;AN=4;AlleleCount=1;DP=0;set=Intersection	GT	0/1	0/1
NW_004755118.1	2570	.	G	A	240.70	PASS	AC=2;AF=0.5;AN=4;AlleleCount=1;DP=0;set=Intersection	GT	0/1	0/1
NW_004755118.1	2571	.	C	T	240.70	PASS	AC=2;AF=0.5;AN=4;AlleleCount=1;DP=0;set=Intersection	GT	0/1	0/1
NW_004755118.1	2586	.	T	G	425.80	PASS	AC=3;AF=0.75;AN=4;DP=0;set=Intersection	GT	0/1	1/1
NW_004755118.1	2588	.	C	T	425.80	PASS	AC=3;AF=0.75;AN=4;DP=0;set=Intersection	GT	0/1	1/1
NW_004755118.1	2589	.	A	C	425.80	PASS	AC=3;AF=0.75;AN=4;DP=0;set=Intersection	GT	0/1	1/1
NW_004755118.1	2616	.	C	A	761.80	PASS	AC=2;AF=0.5;AN=4;AlleleCount=1;DP=0;set=Intersection	GT	0/1	0/1
NW_004755118.1	2620	.	A	G	761.80	PASS	AC=2;AF=0.5;AN=4;AlleleCount=1;DP=0;set=Intersection	GT	0/1	0/1
NW_004755118.1	2628	.	A	T	761.80	PASS	AC=3;AF=0.75;AN=4;DP=0;set=Intersection	GT	0/1	1/1
NW_004755118.1	2631	.	A	T	761.80	PASS	AC=2;AF=0.5;AN=4;AlleleCount=1;DP=0;set=Intersection	GT	0/1	0/1
NW_004755118.1	2637	.	T	TGCC	761.80	PASS	AC=2;AF=0.5;AN=4;AlleleCount=1;DP=0;set=Intersection	GT	0/1	0/1
NW_004755118.1	2651	.	A	T	359.60	PASS	AC=3;AF=0.75;AN=4;BaseCalledReadsWithVariant=26;DP=0;set=Intersection	GT	0/1	1/1
NW_004755118.1	2658	.	A	G	359.60	PASS	AC=2;AF=0.5;AN=4;AlleleCount=1;DP=0;set=Intersection	GT	0/1	0/1
NW_004755118.1	2697	.	T	C	92.70	PASS	AC=2;AF=0.5;AN=4;AlleleCount=1;DP=0;set=Intersection	GT	0/1	0/1
NW_004755118.1	2721	.	T	C	313.90	PASS	AC=4;AF=1.0;AN=4;AlleleCount=2;DP=0;set=Intersection	GT	1/1	1/1
NW_004755118.1	2724	.	G	A	313.90	PASS	AC=2;AF=0.5;AN=4;AlleleCount=1;DP=0;set=Intersection	GT	0/1	0/1
NW_004755118.1	2727	.	C	G	374.70	PASS	AC=1;AF=0.25;AN=4;AlleleCount=1;BaseCalledFraction=0.53125;BaseCalledReadsWithVariant=17;DP=10;SupportFraction=0.387666;TotalReads=30;set=variant2	GT:DP:GQ	0/0:10:1	0/1
NW_004755118.1	2730	.	A	G	313.90	PASS	AC=4;AF=1.0;AN=4;AlleleCount=2;BaseCalledReadsWithVariant=26;DP=0;set=Intersection	GT	1/1	1/1
NW_004755118.1	2739	.	C	T	313.90	PASS	AC=2;AF=0.5;AN=4;AlleleCount=1;DP=0;set=Intersection	GT	0/1	0/1
NW_004755118.1	2751	.	C	T	159.90	PASS	AC=2;AF=0.5;AN=4;AlleleCount=1;DP=0;set=Intersection	GT	0/1	0/1
NW_004755118.1	2758	.	T	C	159.90	PASS	AC=1;AF=0.25;AN=4;AlleleCount=1;BaseCalledFraction=0.451613;BaseCalledReadsWithVariant=14;DP=10;SupportFraction=0.395462;TotalReads=31;set=variant	GT:DP:GQ	0/1	0/0:10:1
NW_004755118.1	2806	.	GA	G	242.60	PASS	AC=3;AF=0.75;AN=4;DP=0;set=Intersection	GT	1/1	0/1
NW_004755118.1	2808	.	A	G	64.10	PASS	AC=1;AF=0.25;AN=4;AlleleCount=1;BaseCalledFraction=0.37037;BaseCalledReadsWithVariant=10;DP=10;SupportFraction=0.540567;TotalReads=26;set=variant2	GT:DP:GQ	0/0:10:1	0/1
NW_004755118.1	2823	.	C	T	242.60	PASS	AC=2;AF=0.5;AN=4;AlleleCount=1;DP=0;set=Intersection	GT	0/1	0/1
NW_004755118.1	2826	.	G	A	242.60	PASS	AC=2;AF=0.5;AN=4;AlleleCount=1;DP=0;set=Intersection	GT	0/1	0/1
NW_004755118.1	2834	.	T	A	242.60	PASS	AC=2;AF=0.5;AN=4;AlleleCount=1;DP=0;set=Intersection	GT	0/1	0/1
NW_004755118.1	2847	.	A	G	63.40	PASS	AC=2;AF=0.5;AN=4;AlleleCount=1;DP=0;set=Intersection	GT	0/1	0/1
NW_004755118.1	2859	.	C	T	79.80	PASS	AC=2;AF=0.5;AN=4;AlleleCount=1;DP=0;set=Intersection	GT	0/1	0/1
NW_004755118.1	2863	.	A	C	79.80	PASS	AC=2;AF=0.5;AN=4;AlleleCount=1;DP=0;set=Intersection	GT	0/1	0/1
NW_004755118.1	2877	.	A	C	54.80	PASS	AC=1;AF=0.25;AN=4;AlleleCount=1;BaseCalledFraction=0.269231;BaseCalledReadsWithVariant=7;DP=10;SupportFraction=0.301713;TotalReads=23;set=variant2	GT:DP:GQ	0/0:10:1	0/1
NW_004755118.1	2879	.	G	A	54.80	PASS	AC=1;AF=0.25;AN=4;AlleleCount=1;BaseCalledFraction=0.307692;BaseCalledReadsWithVariant=8;DP=10;SupportFraction=0.361009;TotalReads=23;set=variant2	GT:DP:GQ	0/0:10:1	0/1
NW_004755118.1	2904	.	A	C	62.70	PASS	AC=1;AF=0.25;AN=4;AlleleCount=1;BaseCalledFraction=0.32;BaseCalledReadsWithVariant=8;DP=10;SupportFraction=0.313019;TotalReads=23;set=variant2	GT:DP:GQ	0/0:10:1	0/1
NW_004755118.1	2908	.	T	G	74	PASS	AC=2;AF=0.5;AN=4;AlleleCount=1;DP=0;set=Intersection	GT	0/1	0/1
NW_004755118.1	2945	.	G	A	122.50	PASS	AC=2;AF=0.5;AN=4;AlleleCount=1;DP=0;set=Intersection	GT	0/1	0/1
NW_004755118.1	3006	.	TC	T	190.90	PASS	AC=1;AF=0.25;AN=4;AlleleCount=1;BaseCalledFraction=0.208333;BaseCalledReadsWithVariant=5;DP=10;SupportFraction=0.341016;TotalReads=22;set=variant2	GT:DP:GQ	0/0:10:1	0/1
NW_004755118.1	3016	.	A	G	127.60	PASS	AC=2;AF=0.5;AN=4;AlleleCount=1;BaseCalledReadsWithVariant=21;DP=0;set=Intersection	GT	0/1	0/1
NW_004755118.1	3027	.	C	T	85.10	PASS	AC=2;AF=0.5;AN=4;AlleleCount=1;DP=0;set=Intersection	GT	0/1	0/1
NW_004755118.1	3039	.	T	C	134.90	PASS	AC=1;AF=0.25;AN=4;AlleleCount=1;BaseCalledFraction=0.24;BaseCalledReadsWithVariant=6;DP=10;SupportFraction=0.351842;TotalReads=25;set=variant	GT:DP:GQ	0/1	0/0:10:1
NW_004755118.1	3041	.	A	T	134.90	PASS	AC=3;AF=0.75;AN=4;DP=0;set=Intersection	GT	1/1	0/1
NW_004755118.1	3205	.	T	C	31.80	PASS	AC=2;AF=0.5;AN=4;AlleleCount=1;BaseCalledReadsWithVariant=11;DP=0;set=Intersection	GT	0/1	0/1
NW_004755118.1	3216	.	A	C	167	PASS	AC=1;AF=0.25;AN=4;AlleleCount=1;BaseCalledFraction=0.304348;BaseCalledReadsWithVariant=7;DP=10;SupportFraction=0.45326;TotalReads=20;set=variant2	GT:DP:GQ	0/0:10:1	0/1
NW_004755118.1	3222	.	C	T	167	PASS	AC=1;AF=0.25;AN=4;AlleleCount=1;BaseCalledFraction=0.521739;BaseCalledReadsWithVariant=12;DP=10;SupportFraction=0.524784;TotalReads=20;set=variant2	GT:DP:GQ	0/0:10:1	0/1
NW_004755118.1	3225	.	T	A	149.30	PASS	AC=3;AF=0.75;AN=4;DP=0;set=Intersection	GT	0/1	1/1
NW_004755118.1	3238	.	C	T	66.80	PASS	AC=2;AF=0.5;AN=4;AlleleCount=1;DP=0;set=Intersection	GT	0/1	0/1
NW_004755118.1	3254	.	T	G	178	PASS	AC=2;AF=0.5;AN=4;AlleleCount=1;DP=0;set=Intersection	GT	0/1	0/1
NW_004755118.1	3273	.	A	G	382	PASS	AC=4;AF=1.0;AN=4;AlleleCount=2;DP=0;set=Intersection	GT	1/1	1/1
NW_004755118.1	3279	.	A	T	382	PASS	AC=2;AF=0.5;AN=4;AlleleCount=1;DP=0;set=Intersection	GT	0/1	0/1
NW_004755118.1	3356	.	G	A	38.50	PASS	AC=2;AF=0.5;AN=4;AlleleCount=1;BaseCalledReadsWithVariant=6;DP=0;set=Intersection	GT	0/1	0/1
NW_004755118.1	3402	.	A	G	37.70	PASS	AC=1;AF=0.25;AN=4;AlleleCount=1;BaseCalledFraction=0.285714;BaseCalledReadsWithVariant=6;DP=10;SupportFraction=0.279762;TotalReads=21;set=variant	GT:DP:GQ	0/1	0/0:10:1
NW_004755118.1	3403	.	A	C	37.70	PASS	AC=1;AF=0.25;AN=4;AlleleCount=1;BaseCalledFraction=0.285714;BaseCalledReadsWithVariant=6;DP=10;SupportFraction=0.217833;TotalReads=21;set=variant	GT:DP:GQ	0/1	0/0:10:1
NW_004755118.1	3406	.	C	T	37.70	PASS	AC=1;AF=0.25;AN=4;AlleleCount=1;BaseCalledFraction=0.333333;BaseCalledReadsWithVariant=7;DP=10;SupportFraction=0.348492;TotalReads=21;set=variant	GT:DP:GQ	0/1	0/0:10:1
NW_004755118.1	3430	.	C	A	120.20	PASS	AC=2;AF=0.5;AN=4;AlleleCount=1;DP=0;set=Intersection	GT	0/1	0/1
NW_004755118.1	3453	.	A	G	160.40	PASS	AC=2;AF=0.5;AN=4;AlleleCount=1;DP=0;set=Intersection	GT	0/1	0/1
NW_004755118.1	3454	.	T	A	160.40	PASS	AC=2;AF=0.5;AN=4;AlleleCount=1;DP=0;set=Intersection	GT	0/1	0/1
NW_004755118.1	3462	.	G	A	160.40	PASS	AC=2;AF=0.5;AN=4;AlleleCount=1;DP=0;set=Intersection	GT	0/1	0/1
NW_004755118.1	3465	.	A	G	252.80	PASS	AC=1;AF=0.25;AN=4;AlleleCount=1;BaseCalledFraction=0.35;BaseCalledReadsWithVariant=7;DP=10;SupportFraction=0.544899;TotalReads=18;set=variant2	GT:DP:GQ	0/0:10:1	0/1
NW_004755118.1	3471	.	A	T	160.40	PASS	AC=2;AF=0.5;AN=4;AlleleCount=1;DP=0;set=Intersection	GT	0/1	0/1
NW_004755118.1	3489	.	T	C	34	PASS	AC=2;AF=0.5;AN=4;AlleleCount=1;DP=0;set=Intersection	GT	0/1	0/1
NW_004755118.1	3559	.	A	C	99.60	PASS	AC=2;AF=0.5;AN=4;AlleleCount=1;DP=0;set=Intersection	GT	0/1	0/1
NW_004755142.1	3591	.	TAA	T	25.10	PASS	AC=1;AF=0.25;AN=4;AlleleCount=1;BaseCalledFraction=0.5;BaseCalledReadsWithVariant=10;DP=10;SupportFraction=0.409861;TotalReads=13;set=variant	GT:DP:GQ	0/1	0/0:10:1
NW_004755142.1	3595	.	T	TA	25.10	PASS	AC=1;AF=0.25;AN=4;AlleleCount=1;BaseCalledFraction=0.5;BaseCalledReadsWithVariant=10;DP=10;SupportFraction=0.2323;TotalReads=13;set=variant	GT:DP:GQ	0/1	0/0:10:1
NW_004755142.1	3653	.	T	A	277.20	PASS	AC=1;AF=0.25;AN=4;AlleleCount=1;BaseCalledFraction=0.5;BaseCalledReadsWithVariant=10;DP=10;SupportFraction=0.404827;TotalReads=14;set=variant	GT:DP:GQ	0/1	0/0:10:1
NW_004755142.1	3655	.	T	A	277.20	PASS	AC=1;AF=0.25;AN=4;AlleleCount=1;BaseCalledFraction=0.6;BaseCalledReadsWithVariant=12;DP=10;SupportFraction=0.406016;TotalReads=14;set=variant	GT:DP:GQ	0/1	0/0:10:1
NW_004755142.1	3658	.	CTCTTTATCGACACAGCCTACAAATCA	C	277.20	PASS	AC=1;AF=0.25;AN=4;AlleleCount=1;BaseCalledFraction=0.35;BaseCalledReadsWithVariant=7;DP=10;SupportFraction=0.498046;TotalReads=14;set=variant	GT:DP:GQ	0/1	0/0:10:1
NW_004755142.1	3693	.	TCGG	T	26.70	PASS	AC=1;AF=0.25;AN=4;AlleleCount=1;BaseCalledFraction=0.428571;BaseCalledReadsWithVariant=9;DP=10;SupportFraction=0.448789;TotalReads=14;set=variant	GT:DP:GQ	0/1	0/0:10:1
NW_004755142.1	3720	.	TCA	T	121.10	PASS	AC=1;AF=0.25;AN=4;AlleleCount=1;BaseCalledFraction=0.285714;BaseCalledReadsWithVariant=6;DP=10;SupportFraction=0.600353;TotalReads=14;set=variant	GT:DP:GQ	0/1	0/0:10:1
NW_004755142.1	3730	.	G	A	121.10	PASS	AC=1;AF=0.25;AN=4;AlleleCount=1;BaseCalledFraction=0.363636;BaseCalledReadsWithVariant=8;DP=10;SupportFraction=0.628571;TotalReads=14;set=variant	GT:DP:GQ	0/1	0/0:10:1
NW_004755142.1	3736	.	GC	G	121.10	PASS	AC=2;AF=0.5;AN=4;AlleleCount=2;BaseCalledFraction=0.227273;BaseCalledReadsWithVariant=5;DP=10;SupportFraction=0.532749;TotalReads=14;set=variant	GT:DP:GQ	1/1	0/0:10:1
NW_004755142.1	3863	.	C	A	38.70	PASS	AC=1;AF=0.25;AN=4;AlleleCount=1;BaseCalledFraction=0.625;BaseCalledReadsWithVariant=15;DP=10;SupportFraction=0.321215;TotalReads=16;set=variant	GT:DP:GQ	0/1	0/0:10:1
NW_004755142.1	3902	.	C	T	45.20	PASS	AC=1;AF=0.25;AN=4;AlleleCount=1;BaseCalledFraction=0.541667;BaseCalledReadsWithVariant=13;DP=10;SupportFraction=0.368843;TotalReads=17;set=variant	GT:DP:GQ	0/1	0/0:10:1
NW_004755142.1	3921	.	T	G	64.90	PASS	AC=1;AF=0.25;AN=4;AlleleCount=1;BaseCalledFraction=0.333333;BaseCalledReadsWithVariant=8;DP=10;SupportFraction=0.425541;TotalReads=17;set=variant	GT:DP:GQ	0/1	0/0:10:1
NW_004755142.1	4033	.	A	T	35.40	PASS	AC=1;AF=0.25;AN=4;AlleleCount=1;BaseCalledFraction=0.217391;BaseCalledReadsWithVariant=5;DP=10;SupportFraction=0.360656;TotalReads=17;set=variant	GT:DP:GQ	0/1	0/0:10:1
NW_004755142.1	4039	.	T	C	35.40	PASS	AC=1;AF=0.25;AN=4;AlleleCount=1;BaseCalledFraction=0.478261;BaseCalledReadsWithVariant=11;DP=10;SupportFraction=0.363616;TotalReads=17;set=variant	GT:DP:GQ	0/1	0/0:10:1
NW_004755142.1	4063	.	T	A	28.10	PASS	AC=1;AF=0.25;AN=4;AlleleCount=1;BaseCalledFraction=0.26087;BaseCalledReadsWithVariant=6;DP=10;SupportFraction=0.353709;TotalReads=16;set=variant	GT:DP:GQ	0/1	0/0:10:1
NW_004755142.1	4088	.	C	CG	100.90	PASS	AC=1;AF=0.25;AN=4;AlleleCount=1;BaseCalledFraction=0.409091;BaseCalledReadsWithVariant=9;DP=10;SupportFraction=0.307367;TotalReads=16;set=variant	GT:DP:GQ	0/1	0/0:10:1
NW_004755142.1	4090	.	C	G	100.90	PASS	AC=1;AF=0.25;AN=4;AlleleCount=1;BaseCalledFraction=0.409091;BaseCalledReadsWithVariant=9;DP=10;SupportFraction=0.421497;TotalReads=16;set=variant	GT:DP:GQ	0/1	0/0:10:1
NW_004755142.1	4091	.	G	GTGT	100.90	PASS	AC=1;AF=0.25;AN=4;AlleleCount=1;BaseCalledFraction=0.409091;BaseCalledReadsWithVariant=9;DP=10;SupportFraction=0.160401;TotalReads=16;set=variant	GT:DP:GQ	0/1	0/0:10:1
NW_004755142.1	4093	.	A	C	100.90	PASS	AC=1;AF=0.25;AN=4;AlleleCount=1;BaseCalledFraction=0.318182;BaseCalledReadsWithVariant=7;DP=10;SupportFraction=0.258763;TotalReads=16;set=variant	GT:DP:GQ	0/1	0/0:10:1
NW_004755142.1	4096	.	A	T	100.90	PASS	AC=1;AF=0.25;AN=4;AlleleCount=1;BaseCalledFraction=0.409091;BaseCalledReadsWithVariant=9;DP=10;SupportFraction=0.34936;TotalReads=16;set=variant	GT:DP:GQ	0/1	0/0:10:1
NW_004755142.1	4099	.	T	C	100.90	PASS	AC=1;AF=0.25;AN=4;AlleleCount=1;BaseCalledFraction=0.545455;BaseCalledReadsWithVariant=12;DP=10;SupportFraction=0.334668;TotalReads=16;set=variant	GT:DP:GQ	0/1	0/0:10:1
NW_004755142.1	4173	.	T	TA	20.30	PASS	AC=1;AF=0.25;AN=4;AlleleCount=1;BaseCalledFraction=0.318182;BaseCalledReadsWithVariant=7;DP=10;SupportFraction=0.143203;TotalReads=15;set=variant	GT:DP:GQ	0/1	0/0:10:1
NW_004755142.1	4174	.	T	TC	20.30	PASS	AC=1;AF=0.25;AN=4;AlleleCount=1;BaseCalledFraction=0.272727;BaseCalledReadsWithVariant=6;DP=10;SupportFraction=0.130779;TotalReads=15;set=variant	GT:DP:GQ	0/1	0/0:10:1
NW_004755142.1	4176	.	A	G	20.30	PASS	AC=1;AF=0.25;AN=4;AlleleCount=1;BaseCalledFraction=0.318182;BaseCalledReadsWithVariant=7;DP=10;SupportFraction=0.319815;TotalReads=15;set=variant	GT:DP:GQ	0/1	0/0:10:1
NW_004755142.1	4179	.	C	T	20.30	PASS	AC=1;AF=0.25;AN=4;AlleleCount=1;BaseCalledFraction=0.409091;BaseCalledReadsWithVariant=9;DP=10;SupportFraction=0.283586;TotalReads=15;set=variant	GT:DP:GQ	0/1	0/0:10:1
NW_004755142.1	4210	.	A	T	158	PASS	AC=1;AF=0.25;AN=4;AlleleCount=1;BaseCalledFraction=0.380952;BaseCalledReadsWithVariant=8;DP=10;SupportFraction=0.320349;TotalReads=14;set=variant	GT:DP:GQ	0/1	0/0:10:1
NW_004755142.1	4218	.	T	G	158	PASS	AC=1;AF=0.25;AN=4;AlleleCount=1;BaseCalledFraction=0.333333;BaseCalledReadsWithVariant=7;DP=10;SupportFraction=0.343838;TotalReads=14;set=variant	GT:DP:GQ	0/1	0/0:10:1
NW_004755142.1	4224	.	G	GA	158	PASS	AC=1;AF=0.25;AN=4;AlleleCount=1;BaseCalledFraction=0.333333;BaseCalledReadsWithVariant=7;DP=10;SupportFraction=0.279611;TotalReads=14;set=variant	GT:DP:GQ	0/1	0/0:10:1
NW_004755142.1	4226	.	AGT	A	158	PASS	AC=1;AF=0.25;AN=4;AlleleCount=1;BaseCalledFraction=0.333333;BaseCalledReadsWithVariant=7;DP=10;SupportFraction=0.388201;TotalReads=14;set=variant	GT:DP:GQ	0/1	0/0:10:1
NW_004755142.1	4230	.	G	A	158	PASS	AC=1;AF=0.25;AN=4;AlleleCount=1;BaseCalledFraction=0.571429;BaseCalledReadsWithVariant=12;DP=10;SupportFraction=0.365164;TotalReads=14;set=variant	GT:DP:GQ	0/1	0/0:10:1
NW_004755142.1	4237	.	T	C	158	PASS	AC=1;AF=0.25;AN=4;AlleleCount=1;BaseCalledFraction=0.52381;BaseCalledReadsWithVariant=11;DP=10;SupportFraction=0.344033;TotalReads=14;set=variant	GT:DP:GQ	0/1	0/0:10:1
NW_004755142.1	4261	.	GA	G	27.40	PASS	AC=1;AF=0.25;AN=4;AlleleCount=1;BaseCalledFraction=0.25;BaseCalledReadsWithVariant=5;DP=10;SupportFraction=0.324924;TotalReads=14;set=variant	GT:DP:GQ	0/1	0/0:10:1
NW_004755142.1	4283	.	CCATGTAGG	C	67.10	PASS	AC=1;AF=0.25;AN=4;AlleleCount=1;BaseCalledFraction=0.3;BaseCalledReadsWithVariant=6;DP=10;SupportFraction=0.569686;TotalReads=14;set=variant	GT:DP:GQ	0/1	0/0:10:1
NW_004755142.1	4297	.	A	G	63.40	PASS	AC=1;AF=0.25;AN=4;AlleleCount=1;BaseCalledFraction=0.5;BaseCalledReadsWithVariant=10;DP=10;SupportFraction=0.300807;TotalReads=14;set=variant	GT:DP:GQ	0/1	0/0:10:1
NW_004755142.1	4299	.	T	G	63.40	PASS	AC=1;AF=0.25;AN=4;AlleleCount=1;BaseCalledFraction=0.3;BaseCalledReadsWithVariant=6;DP=10;SupportFraction=0.237004;TotalReads=14;set=variant	GT:DP:GQ	0/1	0/0:10:1
NW_004755142.1	4311	.	CA	C	63.40	PASS	AC=1;AF=0.25;AN=4;AlleleCount=1;BaseCalledFraction=0.3;BaseCalledReadsWithVariant=6;DP=10;SupportFraction=0.129062;TotalReads=14;set=variant	GT:DP:GQ	0/1	0/0:10:1
NW_004755142.1	4320	.	G	T	63.40	PASS	AC=1;AF=0.25;AN=4;AlleleCount=1;BaseCalledFraction=0.35;BaseCalledReadsWithVariant=7;DP=10;SupportFraction=0.262458;TotalReads=14;set=variant	GT:DP:GQ	0/1	0/0:10:1
NW_004755142.1	4336	.	T	A	122.10	PASS	AC=1;AF=0.25;AN=4;AlleleCount=1;BaseCalledFraction=0.6;BaseCalledReadsWithVariant=12;DP=10;SupportFraction=0.221063;TotalReads=14;set=variant	GT:DP:GQ	0/1	0/0:10:1
NW_004755142.1	4339	.	T	C	122.10	PASS	AC=1;AF=0.25;AN=4;AlleleCount=1;BaseCalledFraction=0.4;BaseCalledReadsWithVariant=8;DP=10;SupportFraction=0.282488;TotalReads=14;set=variant	GT:DP:GQ	0/1	0/0:10:1
NW_004755142.1	4345	.	A	G	122.10	PASS	AC=2;AF=0.5;AN=4;AlleleCount=2;BaseCalledFraction=1;BaseCalledReadsWithVariant=20;DP=10;SupportFraction=0.640816;TotalReads=14;set=variant	GT:DP:GQ	1/1	0/0:10:1
NW_004755142.1	4361	.	T	A	160.90	PASS	AC=1;AF=0.25;AN=4;AlleleCount=1;BaseCalledFraction=0.6;BaseCalledReadsWithVariant=12;DP=10;SupportFraction=0.268539;TotalReads=14;set=variant	GT:DP:GQ	0/1	0/0:10:1
NW_004755142.1	4368	.	C	T	160.90	PASS	AC=1;AF=0.25;AN=4;AlleleCount=1;BaseCalledFraction=0.65;BaseCalledReadsWithVariant=13;DP=10;SupportFraction=0.277827;TotalReads=14;set=variant	GT:DP:GQ	0/1	0/0:10:1
NW_004755142.1	4370	.	A	G	160.90	PASS	AC=1;AF=0.25;AN=4;AlleleCount=1;BaseCalledFraction=0.6;BaseCalledReadsWithVariant=12;DP=10;SupportFraction=0.278789;TotalReads=14;set=variant	GT:DP:GQ	0/1	0/0:10:1
NW_004755142.1	4371	.	G	A	160.90	PASS	AC=1;AF=0.25;AN=4;AlleleCount=1;BaseCalledFraction=0.55;BaseCalledReadsWithVariant=11;DP=10;SupportFraction=0.294953;TotalReads=14;set=variant	GT:DP:GQ	0/1	0/0:10:1
NW_004755142.1	4380	.	T	C	160.90	PASS	AC=1;AF=0.25;AN=4;AlleleCount=1;BaseCalledFraction=0.3;BaseCalledReadsWithVariant=6;DP=10;SupportFraction=0.300197;TotalReads=14;set=variant	GT:DP:GQ	0/1	0/0:10:1
NW_004755142.1	4383	.	A	AG	160.90	PASS	AC=1;AF=0.25;AN=4;AlleleCount=1;BaseCalledFraction=0.3;BaseCalledReadsWithVariant=6;DP=10;SupportFraction=0.257731;TotalReads=14;set=variant	GT:DP:GQ	0/1	0/0:10:1
NW_004755142.1	4385	.	T	G	160.90	PASS	AC=1;AF=0.25;AN=4;AlleleCount=1;BaseCalledFraction=0.65;BaseCalledReadsWithVariant=13;DP=10;SupportFraction=0.259109;TotalReads=14;set=variant	GT:DP:GQ	0/1	0/0:10:1
NW_004755142.1	4387	.	G	T	160.90	PASS	AC=1;AF=0.25;AN=4;AlleleCount=1;BaseCalledFraction=0.65;BaseCalledReadsWithVariant=13;DP=10;SupportFraction=0.265587;TotalReads=14;set=variant	GT:DP:GQ	0/1	0/0:10:1
NW_004755142.1	4402	.	T	A	84.60	PASS	AC=1;AF=0.25;AN=4;AlleleCount=1;BaseCalledFraction=0.6;BaseCalledReadsWithVariant=12;DP=10;SupportFraction=0.310173;TotalReads=14;set=variant	GT:DP:GQ	0/1	0/0:10:1
NW_004755142.1	4405	.	A	T	84.60	PASS	AC=1;AF=0.25;AN=4;AlleleCount=1;BaseCalledFraction=0.65;BaseCalledReadsWithVariant=13;DP=10;SupportFraction=0.308927;TotalReads=14;set=variant	GT:DP:GQ	0/1	0/0:10:1
NW_004755142.1	4414	.	C	A	84.60	PASS	AC=1;AF=0.25;AN=4;AlleleCount=1;BaseCalledFraction=0.65;BaseCalledReadsWithVariant=13;DP=10;SupportFraction=0.298863;TotalReads=14;set=variant	GT:DP:GQ	0/1	0/0:10:1
NW_004755142.1	30711	.	A	G	52.50	PASS	AC=1;AF=0.25;AN=4;AlleleCount=1;BaseCalledFraction=0.6;BaseCalledReadsWithVariant=15;DP=10;SupportFraction=0.508428;TotalReads=16;set=variant	GT:DP:GQ	0/1	0/0:10:1
NW_004755142.1	30741	.	T	C	49.80	PASS	AC=1;AF=0.25;AN=4;AlleleCount=1;BaseCalledFraction=0.8;BaseCalledReadsWithVariant=20;DP=10;SupportFraction=0.591189;TotalReads=18;set=variant	GT:DP:GQ	0/1	0/0:10:1
NW_004755142.1	30775	.	C	CT	77.50	PASS	AC=1;AF=0.25;AN=4;AlleleCount=1;BaseCalledFraction=0.32;BaseCalledReadsWithVariant=8;DP=10;SupportFraction=0.370974;TotalReads=18;set=variant	GT:DP:GQ	0/1	0/0:10:1
NW_004755142.1	30779	.	C	T	77.50	PASS	AC=1;AF=0.25;AN=4;AlleleCount=1;BaseCalledFraction=0.84;BaseCalledReadsWithVariant=21;DP=10;SupportFraction=0.698309;TotalReads=18;set=variant	GT:DP:GQ	0/1	0/0:10:1
NW_004755142.1	30804	.	AAC	A	177.60	PASS	AC=1;AF=0.25;AN=4;AlleleCount=1;BaseCalledFraction=0.36;BaseCalledReadsWithVariant=9;DP=10;SupportFraction=0.48671;TotalReads=18;set=variant	GT:DP:GQ	0/1	0/0:10:1
NW_004755142.1	30811	.	G	C	177.60	PASS	AC=1;AF=0.25;AN=4;AlleleCount=1;BaseCalledFraction=0.92;BaseCalledReadsWithVariant=23;DP=10;SupportFraction=0.600477;TotalReads=18;set=variant	GT:DP:GQ	0/1	0/0:10:1
NW_004755142.1	30827	.	G	A	31.20	PASS	AC=1;AF=0.25;AN=4;AlleleCount=1;BaseCalledFraction=0.576923;BaseCalledReadsWithVariant=15;DP=10;SupportFraction=0.551707;TotalReads=18;set=variant	GT:DP:GQ	0/1	0/0:10:1
NW_004755142.1	30842	.	G	T	57.30	PASS	AC=1;AF=0.25;AN=4;AlleleCount=1;BaseCalledFraction=0.884615;BaseCalledReadsWithVariant=23;DP=10;SupportFraction=0.609317;TotalReads=18;set=variant	GT:DP:GQ	0/1	0/0:10:1
NW_004755142.1	30887	.	G	C	108.20	PASS	AC=1;AF=0.25;AN=4;AlleleCount=1;BaseCalledFraction=0.884615;BaseCalledReadsWithVariant=23;DP=10;SupportFraction=0.578398;TotalReads=19;set=variant	GT:DP:GQ	0/1	0/0:10:1
NW_004755142.1	30914	.	T	C	118.80	PASS	AC=1;AF=0.25;AN=4;AlleleCount=1;BaseCalledFraction=0.703704;BaseCalledReadsWithVariant=19;DP=10;SupportFraction=0.536111;TotalReads=19;set=variant	GT:DP:GQ	0/1	0/0:10:1
NW_004755142.1	30926	.	C	T	47.10	PASS	AC=1;AF=0.25;AN=4;AlleleCount=1;BaseCalledFraction=0.592593;BaseCalledReadsWithVariant=16;DP=10;SupportFraction=0.580653;TotalReads=20;set=variant	GT:DP:GQ	0/1	0/0:10:1
NW_004755142.1	30995	.	T	G	105.30	PASS	AC=1;AF=0.25;AN=4;AlleleCount=1;BaseCalledFraction=0.814815;BaseCalledReadsWithVariant=22;DP=10;SupportFraction=0.531229;TotalReads=20;set=variant	GT:DP:GQ	0/1	0/0:10:1
NW_004755142.1	31018	.	A	G	208.80	PASS	AC=1;AF=0.25;AN=4;AlleleCount=1;BaseCalledFraction=0.888889;BaseCalledReadsWithVariant=24;DP=10;SupportFraction=0.544682;TotalReads=20;set=variant	GT:DP:GQ	0/1	0/0:10:1
NW_004755142.1	31027	.	C	T	208.80	PASS	AC=1;AF=0.25;AN=4;AlleleCount=1;BaseCalledFraction=0.925926;BaseCalledReadsWithVariant=25;DP=10;SupportFraction=0.60894;TotalReads=20;set=variant	GT:DP:GQ	0/1	0/0:10:1
NW_004755142.1	31031	.	T	C	208.80	PASS	AC=2;AF=0.5;AN=4;AlleleCount=1;DP=0;set=Intersection	GT	0/1	0/1
NW_004755142.1	31046	.	G	A	66.80	PASS	AC=2;AF=0.5;AN=4;AlleleCount=1;DP=0;set=Intersection	GT	0/1	0/1
NW_004755142.1	31058	.	T	A	152.10	PASS	AC=2;AF=0.5;AN=4;AlleleCount=1;DP=0;set=Intersection	GT	0/1	0/1
NW_004755142.1	31108	.	G	T	133.80	PASS	AC=2;AF=0.5;AN=4;AlleleCount=1;DP=0;set=Intersection	GT	0/1	0/1
NW_004755142.1	31132	.	A	C	479.40	PASS	AC=2;AF=0.5;AN=4;AlleleCount=1;DP=0;set=Intersection	GT	0/1	0/1
NW_004755142.1	31139	.	A	T	479.40	PASS	AC=2;AF=0.5;AN=4;AlleleCount=1;DP=0;set=Intersection	GT	0/1	0/1
NW_004755142.1	31142	.	A	G	479.40	PASS	AC=2;AF=0.5;AN=4;AlleleCount=1;DP=0;set=Intersection	GT	0/1	0/1
NW_004755142.1	31148	.	G	A	479.40	PASS	AC=2;AF=0.5;AN=4;AlleleCount=1;DP=0;set=Intersection	GT	0/1	0/1
NW_004755142.1	31152	.	T	G	479.40	PASS	AC=2;AF=0.5;AN=4;AlleleCount=1;DP=0;set=Intersection	GT	0/1	0/1
NW_004755142.1	31160	.	T	G	479.40	PASS	AC=2;AF=0.5;AN=4;AlleleCount=1;DP=0;set=Intersection	GT	0/1	0/1
NW_004755142.1	31165	.	A	T	479.40	PASS	AC=2;AF=0.5;AN=4;AlleleCount=1;DP=0;set=Intersection	GT	0/1	0/1
NW_004755142.1	31176	.	A	AG	55	PASS	AC=2;AF=0.5;AN=4;AlleleCount=1;DP=0;set=Intersection	GT	0/1	0/1
NW_004755142.1	31183	.	A	G	55	PASS	AC=2;AF=0.5;AN=4;AlleleCount=1;DP=0;set=Intersection	GT	0/1	0/1
NW_004755142.1	31195	.	G	GTAA	161	PASS	AC=1;AF=0.25;AN=4;AlleleCount=1;BaseCalledFraction=0.37931;BaseCalledReadsWithVariant=11;DP=10;SupportFraction=0.143429;TotalReads=18;set=variant	GT:DP:GQ	0/1	0/0:10:1
NW_004755142.1	31202	.	T	A	161	PASS	AC=2;AF=0.5;AN=4;AlleleCount=1;DP=0;set=Intersection	GT	0/1	0/1
NW_004755142.1	31206	.	A	G	161	PASS	AC=1;AF=0.25;AN=4;AlleleCount=1;BaseCalledFraction=0.896552;BaseCalledReadsWithVariant=26;DP=10;SupportFraction=0.182402;TotalReads=18;set=variant	GT:DP:GQ	0/1	0/0:10:1
NW_004755142.1	31207	.	T	C	164.10	PASS	AC=1;AF=0.25;AN=4;AlleleCount=1;BaseCalledFraction=0.666667;BaseCalledReadsWithVariant=14;DP=10;SupportFraction=0.189096;TotalReads=19;set=variant2	GT:DP:GQ	0/0:10:1	0/1
NW_004755142.1	31214	.	AT	A	161	PASS	AC=1;AF=0.25;AN=4;AlleleCount=1;BaseCalledFraction=0.392857;BaseCalledReadsWithVariant=11;DP=10;SupportFraction=0.173167;TotalReads=18;set=variant	GT:DP:GQ	0/1	0/0:10:1
NW_004755142.1	31215	.	T	A	164.10	PASS	AC=1;AF=0.25;AN=4;AlleleCount=1;BaseCalledFraction=0.47619;BaseCalledReadsWithVariant=10;DP=10;SupportFraction=0.289955;TotalReads=19;set=variant2	GT:DP:GQ	0/0:10:1	0/1
NW_004755142.1	31217	.	AT	A	161	PASS	AC=1;AF=0.25;AN=4;AlleleCount=1;BaseCalledFraction=0.214286;BaseCalledReadsWithVariant=6;DP=10;SupportFraction=0.178227;TotalReads=18;set=variant	GT:DP:GQ	0/1	0/0:10:1
NW_004755142.1	31235	.	A	T	161	PASS	AC=1;AF=0.25;AN=4;AlleleCount=1;BaseCalledFraction=0.75;BaseCalledReadsWithVariant=21;DP=10;SupportFraction=0.196963;TotalReads=18;set=variant	GT:DP:GQ	0/1	0/0:10:1
NW_004755142.1	31258	.	A	ATTAGTAATTCG	234.10	PASS	AC=2;AF=0.5;AN=4;AlleleCount=1;DP=0;TotalReads=19;set=Intersection	GT	0/1	0/1
NW_004755142.1	31281	.	T	G	113.20	PASS	AC=2;AF=0.5;AN=4;AlleleCount=1;DP=0;TotalReads=19;set=Intersection	GT	0/1	0/1
NW_004755142.1	31299	.	T	C	125.70	PASS	AC=3;AF=0.75;AN=4;DP=0;TotalReads=19;set=Intersection	GT	1/1	0/1
NW_004755142.1	31314	.	A	AT	211.80	PASS	AC=2;AF=0.5;AN=4;AlleleCount=1;DP=0;set=Intersection	GT	0/1	0/1
NW_004755142.1	31317	.	TA	T	211.80	PASS	AC=2;AF=0.5;AN=4;AlleleCount=1;DP=0;set=Intersection	GT	0/1	0/1
NW_004755142.1	31323	.	TA	T	211.80	PASS	AC=1;AF=0.25;AN=4;AlleleCount=1;BaseCalledFraction=0.333333;BaseCalledReadsWithVariant=9;DP=10;SupportFraction=0.449779;TotalReads=19;set=variant	GT:DP:GQ	0/1	0/0:10:1
NW_004755142.1	31333	.	C	T	211.80	PASS	AC=2;AF=0.5;AN=4;AlleleCount=1;DP=0;TotalReads=19;set=Intersection	GT	0/1	0/1
NW_004755142.1	31348	.	G	A	603.60	PASS	AC=2;AF=0.5;AN=4;AlleleCount=1;DP=0;TotalReads=19;set=Intersection	GT	0/1	0/1
NW_004755142.1	31355	.	G	C	603.60	PASS	AC=2;AF=0.5;AN=4;AlleleCount=1;DP=0;TotalReads=19;set=Intersection	GT	0/1	0/1
NW_004755142.1	31357	.	A	C	603.60	PASS	AC=2;AF=0.5;AN=4;AlleleCount=1;DP=0;TotalReads=19;set=Intersection	GT	0/1	0/1
NW_004755142.1	31361	.	A	T	603.60	PASS	AC=2;AF=0.5;AN=4;AlleleCount=1;DP=0;TotalReads=19;set=Intersection	GT	0/1	0/1
NW_004755142.1	31369	.	A	C	603.60	PASS	AC=2;AF=0.5;AN=4;AlleleCount=1;DP=0;TotalReads=19;set=Intersection	GT	0/1	0/1
NW_004755142.1	31373	.	A	T	603.60	PASS	AC=2;AF=0.5;AN=4;AlleleCount=1;DP=0;TotalReads=19;set=Intersection	GT	0/1	0/1
NW_004755142.1	31375	.	CA	C	603.60	PASS	AC=4;AF=1.0;AN=4;AlleleCount=2;DP=0;TotalReads=19;set=Intersection	GT	1/1	1/1
NW_004755142.1	31384	.	G	GTAAAACC	603.60	PASS	AC=2;AF=0.5;AN=4;AlleleCount=1;DP=0;TotalReads=19;set=Intersection	GT	0/1	0/1
NW_004755142.1	31398	.	AC	A	304.50	PASS	AC=1;AF=0.25;AN=4;AlleleCount=1;BaseCalledFraction=0.259259;BaseCalledReadsWithVariant=7;DP=10;SupportFraction=0.457583;TotalReads=19;set=variant	GT:DP:GQ	0/1	0/0:10:1
NW_004755142.1	31399	.	C	A	323.30	PASS	AC=1;AF=0.25;AN=4;AlleleCount=1;BaseCalledFraction=0.363636;BaseCalledReadsWithVariant=8;DP=10;SupportFraction=0.322242;TotalReads=19;set=variant2	GT:DP:GQ	0/0:10:1	0/1
NW_004755142.1	31403	.	T	A	304.50	PASS	AC=2;AF=0.5;AN=4;AlleleCount=1;DP=0;TotalReads=19;set=Intersection	GT	0/1	0/1
NW_004755142.1	31406	.	A	ATTT	304.50	PASS	AC=2;AF=0.5;AN=4;AlleleCount=1;DP=0;TotalReads=19;set=Intersection	GT	0/1	0/1
NW_004755142.1	31409	.	G	A	304.50	PASS	AC=1;AF=0.25;AN=4;AlleleCount=1;BaseCalledFraction=0.62963;BaseCalledReadsWithVariant=17;DP=10;SupportFraction=0.478704;TotalReads=19;set=variant	GT:DP:GQ	0/1	0/0:10:1
NW_004755142.1	31425	.	G	A	62.20	PASS	AC=2;AF=0.5;AN=4;AlleleCount=1;DP=0;set=Intersection	GT	0/1	0/1
NW_004755142.1	31447	.	T	A	115.70	PASS	AC=2;AF=0.5;AN=4;AlleleCount=1;DP=0;set=Intersection	GT	0/1	0/1
NW_004755142.1	31464	.	T	A	308.10	PASS	AC=2;AF=0.5;AN=4;AlleleCount=1;DP=0;set=Intersection	GT	0/1	0/1
NW_004755142.1	31467	.	A	AAAAAT	308.10	PASS	AC=2;AF=0.5;AN=4;AlleleCount=1;BaseCalledReadsWithVariant=8;DP=0;set=Intersection	GT	0/1	0/1
NW_004755142.1	31469	.	C	T	308.10	PASS	AC=2;AF=0.5;AN=4;AlleleCount=1;DP=0;set=Intersection	GT	0/1	0/1
NW_004755142.1	31477	.	A	AT	308.10	PASS	AC=2;AF=0.5;AN=4;AlleleCount=1;DP=0;set=Intersection	GT	0/1	0/1
NW_004755142.1	31482	.	A	AG	308.10	PASS	AC=2;AF=0.5;AN=4;AlleleCount=1;DP=0;set=Intersection	GT	0/1	0/1
NW_004755142.1	31488	.	AT	A	591.80	PASS	AC=1;AF=0.25;AN=4;AlleleCount=1;BaseCalledFraction=0.28;BaseCalledReadsWithVariant=7;DP=10;SupportFraction=0.306316;TotalReads=22;set=variant2	GT:DP:GQ	0/0:10:1	0/1
NW_004755142.1	31496	.	A	T	81.80	PASS	AC=2;AF=0.5;AN=4;AlleleCount=1;DP=0;set=Intersection	GT	0/1	0/1
NW_004755142.1	31569	.	T	TG	379.30	PASS	AC=2;AF=0.5;AN=4;AlleleCount=1;DP=0;set=Intersection	GT	0/1	0/1
NW_004755142.1	31571	.	T	TGGTGTG	379.30	PASS	AC=2;AF=0.5;AN=4;AlleleCount=1;DP=0;set=Intersection	GT	0/1	0/1
NW_004755142.1	31572	.	A	ATCTTGTTGCTCTG	379.30	PASS	AC=2;AF=0.5;AN=4;AlleleCount=1;DP=0;set=Intersection	GT	0/1	0/1
NW_004755142.1	31579	.	T	G	379.30	PASS	AC=2;AF=0.5;AN=4;AlleleCount=1;DP=0;set=Intersection	GT	0/1	0/1
NW_004755142.1	31603	.	T	G	170.60	PASS	AC=2;AF=0.5;AN=4;AlleleCount=1;DP=0;set=Intersection	GT	0/1	0/1
NW_004755142.1	31611	.	G	A	170.60	PASS	AC=2;AF=0.5;AN=4;AlleleCount=1;DP=0;set=Intersection	GT	0/1	0/1
NW_004755142.1	31627	.	C	T	74.70	PASS	AC=2;AF=0.5;AN=4;AlleleCount=1;DP=0;set=Intersection	GT	0/1	0/1
NW_004755142.1	31629	.	T	C	74.70	PASS	AC=2;AF=0.5;AN=4;AlleleCount=1;DP=0;set=Intersection	GT	0/1	0/1
NW_004755142.1	31698	.	T	A	138.50	PASS	AC=2;AF=0.5;AN=4;AlleleCount=1;DP=0;set=Intersection	GT	0/1	0/1
NW_004755142.1	31703	.	AG	A	138.50	PASS	AC=1;AF=0.25;AN=4;AlleleCount=1;BaseCalledFraction=0.413793;BaseCalledReadsWithVariant=12;DP=10;SupportFraction=0.470188;TotalReads=20;set=variant	GT:DP:GQ	0/1	0/0:10:1
NW_004755142.1	31722	.	GATGTTGTGATAT	G	160.40	PASS	AC=1;AF=0.25;AN=4;AlleleCount=1;BaseCalledFraction=0.275862;BaseCalledReadsWithVariant=8;DP=10;SupportFraction=0.55;TotalReads=20;set=variant	GT:DP:GQ	0/1	0/0:10:1
NW_004755142.1	31755	.	C	CA	479.70	PASS	AC=2;AF=0.5;AN=4;AlleleCount=1;DP=0;set=Intersection	GT	0/1	0/1
NW_004755142.1	31765	.	A	G	479.70	PASS	AC=2;AF=0.5;AN=4;AlleleCount=1;DP=0;set=Intersection	GT	0/1	0/1
NW_004755142.1	31774	.	G	C	479.70	PASS	AC=2;AF=0.5;AN=4;AlleleCount=1;DP=0;set=Intersection	GT	0/1	0/1
NW_004755142.1	31781	.	T	TA	479.70	PASS	AC=2;AF=0.5;AN=4;AlleleCount=1;DP=0;set=Intersection	GT	0/1	0/1
NW_004755142.1	31785	.	T	A	479.70	PASS	AC=4;AF=1.0;AN=4;AlleleCount=2;DP=0;set=Intersection	GT	1/1	1/1
NW_004755142.1	31801	.	A	C	91	PASS	AC=2;AF=0.5;AN=4;AlleleCount=1;BaseCalledFraction=0.8;DP=0;set=Intersection	GT	0/1	0/1
NW_004755142.1	31887	.	G	T	79	PASS	AC=2;AF=0.5;AN=4;AlleleCount=1;DP=0;set=Intersection	GT	0/1	0/1
NW_004755142.1	31910	.	C	A	63.30	PASS	AC=2;AF=0.5;AN=4;AlleleCount=1;DP=0;set=Intersection	GT	0/1	0/1
NW_004755142.1	31953	.	A	G	139.50	PASS	AC=2;AF=0.5;AN=4;AlleleCount=1;DP=0;set=Intersection	GT	0/1	0/1
NW_004755142.1	31956	.	AC	A	139.50	PASS	AC=1;AF=0.25;AN=4;AlleleCount=1;BaseCalledFraction=0.25;BaseCalledReadsWithVariant=8;DP=10;SupportFraction=0.339029;TotalReads=23;set=variant	GT:DP:GQ	0/1	0/0:10:1
NW_004755142.1	31957	.	C	T	181.70	PASS	AC=1;AF=0.25;AN=4;AlleleCount=1;BaseCalledFraction=0.464286;BaseCalledReadsWithVariant=13;DP=10;SupportFraction=0.381472;TotalReads=24;set=variant2	GT:DP:GQ	0/0:10:1	0/1
NW_004755142.1	31978	.	C	A	103.20	PASS	AC=2;AF=0.5;AN=4;AlleleCount=1;DP=0;TotalReads=23;set=Intersection	GT	0/1	0/1
NW_004755142.1	32051	.	G	C	110	PASS	AC=2;AF=0.5;AN=4;AlleleCount=1;DP=0;set=Intersection	GT	0/1	0/1
NW_004755142.1	32066	.	C	G	382	PASS	AC=2;AF=0.5;AN=4;AlleleCount=1;DP=0;set=Intersection	GT	0/1	0/1
NW_004755142.1	32070	.	G	A	382	PASS	AC=2;AF=0.5;AN=4;AlleleCount=1;DP=0;set=Intersection	GT	0/1	0/1
NW_004755142.1	32071	.	T	C	382	PASS	AC=2;AF=0.5;AN=4;AlleleCount=1;DP=0;set=Intersection	GT	0/1	0/1
NW_004755142.1	32073	.	A	G	382	PASS	AC=2;AF=0.5;AN=4;AlleleCount=1;DP=0;set=Intersection	GT	0/1	0/1
NW_004755142.1	32087	.	T	C	200.70	PASS	AC=2;AF=0.5;AN=4;AlleleCount=1;DP=0;set=Intersection	GT	0/1	0/1
NW_004755142.1	32090	.	A	C	200.70	PASS	AC=2;AF=0.5;AN=4;AlleleCount=1;DP=0;set=Intersection	GT	0/1	0/1
NW_004755142.1	32091	.	A	G	200.70	PASS	AC=2;AF=0.5;AN=4;AlleleCount=1;DP=0;set=Intersection	GT	0/1	0/1
NW_004755142.1	32104	.	A	G	218.70	PASS	AC=2;AF=0.5;AN=4;AlleleCount=1;DP=0;set=Intersection	GT	0/1	0/1
NW_004755142.1	32107	.	A	T	218.70	PASS	AC=2;AF=0.5;AN=4;AlleleCount=1;DP=0;set=Intersection	GT	0/1	0/1
NW_004755142.1	32120	.	A	G	522.30	PASS	AC=2;AF=0.5;AN=4;AlleleCount=1;DP=0;set=Intersection	GT	0/1	0/1
NW_004755142.1	32124	.	A	C	522.30	PASS	AC=2;AF=0.5;AN=4;AlleleCount=1;DP=0;set=Intersection	GT	0/1	0/1
NW_004755142.1	32134	.	A	T	522.30	PASS	AC=2;AF=0.5;AN=4;AlleleCount=1;DP=0;set=Intersection	GT	0/1	0/1
NW_004755142.1	32140	.	T	TG	522.30	PASS	AC=2;AF=0.5;AN=4;AlleleCount=1;DP=0;set=Intersection	GT	0/1	0/1
NW_004755142.1	32146	.	GC	G	522.30	PASS	AC=2;AF=0.5;AN=4;AlleleCount=1;DP=0;set=Intersection	GT	0/1	0/1
NW_004755142.1	32165	.	T	G	286.50	PASS	AC=2;AF=0.5;AN=4;AlleleCount=1;DP=0;set=Intersection	GT	0/1	0/1
NW_004755142.1	32168	.	A	G	286.50	PASS	AC=2;AF=0.5;AN=4;AlleleCount=1;DP=0;set=Intersection	GT	0/1	0/1
NW_004755142.1	32184	.	C	T	103.50	PASS	AC=2;AF=0.5;AN=4;AlleleCount=1;DP=0;set=Intersection	GT	0/1	0/1
NW_004755142.1	32192	.	T	C	103.50	PASS	AC=2;AF=0.5;AN=4;AlleleCount=1;DP=0;set=Intersection	GT	0/1	0/1
NW_004755142.1	32206	.	G	GAA	328.40	PASS	AC=2;AF=0.5;AN=4;AlleleCount=1;DP=0;set=Intersection	GT	0/1	0/1
NW_004755142.1	32208	.	A	ATG	328.40	PASS	AC=2;AF=0.5;AN=4;AlleleCount=1;DP=0;set=Intersection	GT	0/1	0/1
NW_004755142.1	32218	.	A	G	328.40	PASS	AC=2;AF=0.5;AN=4;AlleleCount=1;DP=0;set=Intersection	GT	0/1	0/1
NW_004755142.1	32230	.	C	A	58.10	PASS	AC=2;AF=0.5;AN=4;AlleleCount=1;DP=0;set=Intersection	GT	0/1	0/1
NW_004755142.1	32258	.	G	T	136.50	PASS	AC=2;AF=0.5;AN=4;AlleleCount=1;DP=0;set=Intersection	GT	0/1	0/1
NW_004755142.1	32259	.	T	A	136.50	PASS	AC=2;AF=0.5;AN=4;AlleleCount=1;DP=0;set=Intersection	GT	0/1	0/1
NW_004755142.1	32263	.	AT	A	136.50	PASS	AC=2;AF=0.5;AN=4;AlleleCount=1;DP=0;set=Intersection	GT	0/1	0/1
NW_004755142.1	32276	.	GA	G	21.40	PASS	AC=1;AF=0.25;AN=4;AlleleCount=1;BaseCalledFraction=0.647059;BaseCalledReadsWithVariant=22;DP=10;SupportFraction=0.485532;TotalReads=25;set=variant	GT:DP:GQ	0/1	0/0:10:1
NW_004755142.1	32304	.	A	G	107	PASS	AC=2;AF=0.5;AN=4;AlleleCount=1;DP=0;set=Intersection	GT	0/1	0/1
NW_004755142.1	32323	.	T	A	285.20	PASS	AC=2;AF=0.5;AN=4;AlleleCount=1;DP=0;set=Intersection	GT	0/1	0/1
NW_004755142.1	32327	.	A	T	285.20	PASS	AC=2;AF=0.5;AN=4;AlleleCount=1;DP=0;set=Intersection	GT	0/1	0/1
NW_004755142.1	32339	.	C	CT	217.40	PASS	AC=2;AF=0.5;AN=4;AlleleCount=1;DP=0;set=Intersection	GT	0/1	0/1
NW_004755142.1	32344	.	G	A	217.40	PASS	AC=2;AF=0.5;AN=4;AlleleCount=1;DP=0;set=Intersection	GT	0/1	0/1
NW_004755142.1	32351	.	T	A	217.40	PASS	AC=2;AF=0.5;AN=4;AlleleCount=1;DP=0;set=Intersection	GT	0/1	0/1
NW_004755142.1	32357	.	T	G	217.40	PASS	AC=2;AF=0.5;AN=4;AlleleCount=1;DP=0;set=Intersection	GT	0/1	0/1
NW_004755142.1	32374	.	T	A	236.90	PASS	AC=2;AF=0.5;AN=4;AlleleCount=1;DP=0;set=Intersection	GT	0/1	0/1
NW_004755142.1	32375	.	T	A	236.90	PASS	AC=2;AF=0.5;AN=4;AlleleCount=1;DP=0;set=Intersection	GT	0/1	0/1
NW_004755142.1	32388	.	AG	A	149	PASS	AC=2;AF=0.5;AN=4;AlleleCount=1;DP=0;set=Intersection	GT	0/1	0/1
NW_004755142.1	32394	.	G	A	149	PASS	AC=2;AF=0.5;AN=4;AlleleCount=1;DP=0;set=Intersection	GT	0/1	0/1
NW_004755142.1	32402	.	TA	T	171.60	PASS	AC=2;AF=0.5;AN=4;AlleleCount=2;BaseCalledFraction=0.36;BaseCalledReadsWithVariant=9;DP=10;SupportFraction=0.527452;TotalReads=22;set=variant2	GT:DP:GQ	0/0:10:1	1/1
NW_004755142.1	32416	.	TTGCGTACTGAAAATCA	T	338.40	PASS	AC=2;AF=0.5;AN=4;AlleleCount=1;DP=0;set=Intersection	GT	0/1	0/1
NW_004755142.1	32442	.	T	A	247.90	PASS	AC=2;AF=0.5;AN=4;AlleleCount=1;DP=0;set=Intersection	GT	0/1	0/1
NW_004755142.1	32446	.	T	C	247.90	PASS	AC=2;AF=0.5;AN=4;AlleleCount=1;DP=0;set=Intersection	GT	0/1	0/1
NW_004755142.1	32464	.	G	A	182.70	PASS	AC=2;AF=0.5;AN=4;AlleleCount=1;DP=0;set=Intersection	GT	0/1	0/1
NW_004755142.1	32467	.	T	A	182.70	PASS	AC=2;AF=0.5;AN=4;AlleleCount=1;DP=0;set=Intersection	GT	0/1	0/1
NW_004755142.1	32479	.	C	G	158.80	PASS	AC=2;AF=0.5;AN=4;AlleleCount=1;DP=0;set=Intersection	GT	0/1	0/1
NW_004755142.1	32491	.	T	A	99.80	PASS	AC=2;AF=0.5;AN=4;AlleleCount=1;DP=0;TotalReads=22;set=Intersection	GT	0/1	0/1
NW_004755142.1	32525	.	T	C	132.50	PASS	AC=2;AF=0.5;AN=4;AlleleCount=1;DP=0;set=Intersection	GT	0/1	0/1
NW_004755142.1	32538	.	T	G	103.80	PASS	AC=2;AF=0.5;AN=4;AlleleCount=1;DP=0;set=Intersection	GT	0/1	0/1
NW_004755142.1	32546	.	GT	G	103.80	PASS	AC=4;AF=1.0;AN=4;AlleleCount=2;BaseCalledReadsWithVariant=8;DP=0;set=Intersection	GT	1/1	1/1
NW_004755142.1	32577	.	T	C	73.70	PASS	AC=2;AF=0.5;AN=4;AlleleCount=1;DP=0;set=Intersection	GT	0/1	0/1
NW_004755142.1	32596	.	A	T	158.60	PASS	AC=2;AF=0.5;AN=4;AlleleCount=1;DP=0;set=Intersection	GT	0/1	0/1
NW_004755142.1	32610	.	G	C	212.80	PASS	AC=2;AF=0.5;AN=4;AlleleCount=1;DP=0;set=Intersection	GT	0/1	0/1
NW_004755142.1	32627	.	T	C	146.50	PASS	AC=2;AF=0.5;AN=4;AlleleCount=1;DP=0;set=Intersection	GT	0/1	0/1
NW_004755142.1	32632	.	TAA	T,TA	146.50	PASS	AC=1,2;AF=0.25,0.5;AN=4;DP=0;set=Intersection	GT	0/1	2/2
NW_004755142.1	32659	.	G	A	89	PASS	AC=2;AF=0.5;AN=4;AlleleCount=1;DP=0;set=Intersection	GT	0/1	0/1
NW_004755142.1	32670	.	A	ATTTAAC	353.90	PASS	AC=2;AF=0.5;AN=4;AlleleCount=1;DP=0;set=Intersection	GT	0/1	0/1
NW_004755142.1	32685	.	AAG	A	117.50	PASS	AC=2;AF=0.5;AN=4;AlleleCount=1;DP=0;TotalReads=21;set=Intersection	GT	0/1	0/1
NW_004755142.1	32690	.	GT	G	117.50	PASS	AC=2;AF=0.5;AN=4;AlleleCount=1;DP=0;TotalReads=21;set=Intersection	GT	0/1	0/1
NW_004755142.1	32704	.	T	TC	128.50	PASS	AC=2;AF=0.5;AN=4;AlleleCount=1;DP=0;set=Intersection	GT	0/1	0/1
NW_004755142.1	32714	.	T	A	128.50	PASS	AC=2;AF=0.5;AN=4;AlleleCount=1;DP=0;set=Intersection	GT	0/1	0/1
NW_004755142.1	45651	.	A	G	30.70	PASS	AC=2;AF=0.5;AN=4;AlleleCount=2;BaseCalledFraction=0.869565;BaseCalledReadsWithVariant=20;DP=10;SupportFraction=0.410462;TotalReads=15;set=variant	GT:DP:GQ	1/1	0/0:10:1
NW_004755142.1	45659	.	C	T	30.70	PASS	AC=1;AF=0.25;AN=4;AlleleCount=1;BaseCalledFraction=0.26087;BaseCalledReadsWithVariant=6;DP=10;SupportFraction=0.314962;TotalReads=15;set=variant	GT:DP:GQ	0/1	0/0:10:1
NW_004755142.1	45923	.	A	T	73.80	PASS	AC=1;AF=0.25;AN=4;AlleleCount=1;BaseCalledFraction=0.296296;BaseCalledReadsWithVariant=8;DP=10;SupportFraction=0.321058;TotalReads=17;set=variant	GT:DP:GQ	0/1	0/0:10:1
NW_004755142.1	45926	.	A	G	73.80	PASS	AC=1;AF=0.25;AN=4;AlleleCount=1;BaseCalledFraction=0.481481;BaseCalledReadsWithVariant=13;DP=10;SupportFraction=0.350953;TotalReads=17;set=variant	GT:DP:GQ	0/1	0/0:10:1
NW_004755142.1	46060	.	T	C	44.20	PASS	AC=1;AF=0.25;AN=4;AlleleCount=1;BaseCalledFraction=0.692308;BaseCalledReadsWithVariant=18;DP=10;SupportFraction=0.57516;TotalReads=17;set=variant	GT:DP:GQ	0/1	0/0:10:1
NW_004755142.1	46156	.	C	T	79.20	PASS	AC=1;AF=0.25;AN=4;AlleleCount=1;BaseCalledFraction=0.269231;BaseCalledReadsWithVariant=7;DP=10;SupportFraction=0.57548;TotalReads=17;set=variant	GT:DP:GQ	0/1	0/0:10:1
NW_004755142.1	46209	.	T	C	50.60	PASS	AC=1;AF=0.25;AN=4;AlleleCount=1;BaseCalledFraction=0.692308;BaseCalledReadsWithVariant=18;DP=10;SupportFraction=0.412341;TotalReads=17;set=variant	GT:DP:GQ	0/1	0/0:10:1
NW_004755142.1	46214	.	G	C	50.60	PASS	AC=1;AF=0.25;AN=4;AlleleCount=1;BaseCalledFraction=0.615385;BaseCalledReadsWithVariant=16;DP=10;SupportFraction=0.287892;TotalReads=17;set=variant	GT:DP:GQ	0/1	0/0:10:1
NW_004755142.1	46217	.	A	T	50.60	PASS	AC=1;AF=0.25;AN=4;AlleleCount=1;BaseCalledFraction=0.461538;BaseCalledReadsWithVariant=12;DP=10;SupportFraction=0.262192;TotalReads=17;set=variant	GT:DP:GQ	0/1	0/0:10:1
NW_004755142.1	46304	.	A	G	55.60	PASS	AC=1;AF=0.25;AN=4;AlleleCount=1;BaseCalledFraction=0.923077;BaseCalledReadsWithVariant=24;DP=10;SupportFraction=0.586546;TotalReads=16;set=variant	GT:DP:GQ	0/1	0/0:10:1
NW_004755142.1	46307	.	GC	G	55.60	PASS	AC=1;AF=0.25;AN=4;AlleleCount=1;BaseCalledFraction=0.307692;BaseCalledReadsWithVariant=8;DP=10;SupportFraction=0.365156;TotalReads=16;set=variant	GT:DP:GQ	0/1	0/0:10:1
NW_004755142.1	46313	.	C	T	55.60	PASS	AC=1;AF=0.25;AN=4;AlleleCount=1;BaseCalledFraction=0.230769;BaseCalledReadsWithVariant=6;DP=10;SupportFraction=0.352244;TotalReads=16;set=variant	GT:DP:GQ	0/1	0/0:10:1
NW_004755142.1	46419	.	G	A	22.60	PASS	AC=1;AF=0.25;AN=4;AlleleCount=1;BaseCalledFraction=0.269231;BaseCalledReadsWithVariant=7;DP=10;SupportFraction=0.378014;TotalReads=17;set=variant	GT:DP:GQ	0/1	0/0:10:1
NW_004755142.1	46464	.	A	C	37	PASS	AC=2;AF=0.5;AN=4;AlleleCount=2;BaseCalledFraction=0.5;BaseCalledReadsWithVariant=13;DP=10;SupportFraction=0.495556;TotalReads=16;set=variant	GT:DP:GQ	1/1	0/0:10:1
NW_004755142.1	46466	.	A	AT	37	PASS	AC=1;AF=0.25;AN=4;AlleleCount=1;BaseCalledFraction=0.269231;BaseCalledReadsWithVariant=7;DP=10;SupportFraction=0.217381;TotalReads=16;set=variant	GT:DP:GQ	0/1	0/0:10:1
NW_004755142.1	46471	.	T	G	37	PASS	AC=1;AF=0.25;AN=4;AlleleCount=1;BaseCalledFraction=0.269231;BaseCalledReadsWithVariant=7;DP=10;SupportFraction=0.33486;TotalReads=16;set=variant	GT:DP:GQ	0/1	0/0:10:1
NW_004755142.1	46491	.	T	A	135.40	PASS	AC=1;AF=0.25;AN=4;AlleleCount=1;BaseCalledFraction=0.269231;BaseCalledReadsWithVariant=7;DP=10;SupportFraction=0.389469;TotalReads=17;set=variant	GT:DP:GQ	0/1	0/0:10:1
NW_004755142.1	46494	.	T	G	135.40	PASS	AC=1;AF=0.25;AN=4;AlleleCount=1;BaseCalledFraction=0.269231;BaseCalledReadsWithVariant=7;DP=10;SupportFraction=0.31867;TotalReads=17;set=variant	GT:DP:GQ	0/1	0/0:10:1
NW_004755142.1	46501	.	AGCGGCCTTC	A	135.40	PASS	AC=1;AF=0.25;AN=4;AlleleCount=1;BaseCalledFraction=0.230769;BaseCalledReadsWithVariant=6;DP=10;SupportFraction=0.76444;TotalReads=17;set=variant	GT:DP:GQ	0/1	0/0:10:1
NW_004755142.1	46547	.	AACAAAGGCCACGCT	A	199.80	PASS	AC=1;AF=0.25;AN=4;AlleleCount=1;BaseCalledFraction=0.538462;BaseCalledReadsWithVariant=14;DP=10;SupportFraction=0.74973;TotalReads=16;set=variant	GT:DP:GQ	0/1	0/0:10:1
NW_004755142.1	46608	.	A	G	32.80	PASS	AC=1;AF=0.25;AN=4;AlleleCount=1;BaseCalledFraction=0.4;BaseCalledReadsWithVariant=10;DP=10;SupportFraction=0.301481;TotalReads=16;set=variant	GT:DP:GQ	0/1	0/0:10:1
NW_004755142.1	46616	.	T	G	32.80	PASS	AC=1;AF=0.25;AN=4;AlleleCount=1;BaseCalledFraction=0.6;BaseCalledReadsWithVariant=15;DP=10;SupportFraction=0.301043;TotalReads=16;set=variant	GT:DP:GQ	0/1	0/0:10:1
NW_004755142.1	46664	.	T	A	49.90	PASS	AC=1;AF=0.25;AN=4;AlleleCount=1;BaseCalledFraction=0.5;BaseCalledReadsWithVariant=12;DP=10;SupportFraction=0.303966;TotalReads=16;set=variant	GT:DP:GQ	0/1	0/0:10:1
NW_004755164.1	50614	.	T	C	104.80	PASS	AC=2;AF=0.5;AN=4;AlleleCount=1;DP=0;set=Intersection	GT	0/1	0/1
NW_004755164.1	50644	.	TAC	T	150.40	PASS	AC=1;AF=0.25;AN=4;AlleleCount=1;BaseCalledFraction=0.22449;BaseCalledReadsWithVariant=22;DP=10;SupportFraction=0.576374;TotalReads=91;set=variant	GT:DP:GQ	0/1	0/0:10:1
NW_004755164.1	50646	.	C	T	69.30	PASS	AC=1;AF=0.25;AN=4;AlleleCount=1;BaseCalledFraction=0.742424;BaseCalledReadsWithVariant=49;DP=10;SupportFraction=0.439175;TotalReads=60;set=variant2	GT:DP:GQ	0/0:10:1	0/1
NW_004755164.1	50725	.	A	G	258	PASS	AC=2;AF=0.5;AN=4;AlleleCount=1;DP=0;set=Intersection	GT	0/1	0/1
NW_004755164.1	50804	.	G	A	300.50	PASS	AC=2;AF=0.5;AN=4;AlleleCount=1;DP=0;set=Intersection	GT	0/1	0/1
NW_004755164.1	50809	.	A	C	300.50	PASS	AC=2;AF=0.5;AN=4;AlleleCount=1;DP=0;set=Intersection	GT	0/1	0/1
NW_004755164.1	50846	.	T	G	180.70	PASS	AC=1;AF=0.25;AN=4;AlleleCount=1;BaseCalledFraction=0.203125;BaseCalledReadsWithVariant=26;DP=10;SupportFraction=0.408961;TotalReads=109;set=variant	GT:DP:GQ	0/1	0/0:10:1
NW_004755164.1	50855	.	C	T	180.70	PASS	AC=2;AF=0.5;AN=4;AlleleCount=1;DP=0;set=Intersection	GT	0/1	0/1
NW_004755164.1	50871	.	A	G	102.60	PASS	AC=2;AF=0.5;AN=4;AlleleCount=1;DP=0;set=Intersection	GT	0/1	0/1
NW_004755164.1	50872	.	C	G	102.60	PASS	AC=1;AF=0.25;AN=4;AlleleCount=1;BaseCalledFraction=0.273438;BaseCalledReadsWithVariant=35;DP=10;SupportFraction=0.482416;TotalReads=117;set=variant	GT:DP:GQ	0/1	0/0:10:1
NW_004755164.1	50888	.	A	C	85.50	PASS	AC=2;AF=0.5;AN=4;AlleleCount=1;DP=0;set=Intersection	GT	0/1	0/1
NW_004755164.1	50900	.	A	T	218.40	PASS	AC=2;AF=0.5;AN=4;AlleleCount=1;DP=0;set=Intersection	GT	0/1	0/1
NW_004755164.1	50913	.	A	G	507.30	PASS	AC=4;AF=1.0;AN=4;AlleleCount=2;DP=0;set=Intersection	GT	1/1	1/1
NW_004755164.1	50917	.	G	A	507.30	PASS	AC=2;AF=0.5;AN=4;AlleleCount=1;DP=0;set=Intersection	GT	0/1	0/1
NW_004755164.1	50918	.	T	A	507.30	PASS	AC=2;AF=0.5;AN=4;AlleleCount=1;DP=0;set=Intersection	GT	0/1	0/1
NW_004755164.1	50923	.	A	G	507.30	PASS	AC=2;AF=0.5;AN=4;AlleleCount=1;DP=0;set=Intersection	GT	0/1	0/1
NW_004755164.1	50933	.	T	C	507.30	PASS	AC=2;AF=0.5;AN=4;AlleleCount=1;DP=0;set=Intersection	GT	0/1	0/1
NW_004755164.1	50938	.	A	G	507.30	PASS	AC=3;AF=0.75;AN=4;DP=0;set=Intersection	GT	0/1	1/1
NW_004755164.1	50940	.	T	C	507.30	PASS	AC=2;AF=0.5;AN=4;AlleleCount=1;DP=0;set=Intersection	GT	0/1	0/1
NW_004755164.1	50956	.	T	C	235.20	PASS	AC=2;AF=0.5;AN=4;AlleleCount=1;DP=0;set=Intersection	GT	0/1	0/1
NW_004755164.1	50958	.	A	G	235.20	PASS	AC=2;AF=0.5;AN=4;AlleleCount=1;DP=0;set=Intersection	GT	0/1	0/1
NW_004755164.1	50964	.	T	C	235.20	PASS	AC=2;AF=0.5;AN=4;AlleleCount=1;DP=0;set=Intersection	GT	0/1	0/1
NW_004755164.1	50989	.	G	A	261.70	PASS	AC=2;AF=0.5;AN=4;AlleleCount=1;DP=0;set=Intersection	GT	0/1	0/1
NW_004755164.1	50999	.	G	T	261.70	PASS	AC=2;AF=0.5;AN=4;AlleleCount=1;DP=0;set=Intersection	GT	0/1	0/1
NW_004755164.1	51005	.	C	CG	261.70	PASS	AC=4;AF=1.0;AN=4;AlleleCount=2;DP=0;set=Intersection	GT	1/1	1/1
NW_004755164.1	51023	.	A	G	325.90	PASS	AC=2;AF=0.5;AN=4;AlleleCount=1;DP=0;set=Intersection	GT	0/1	0/1
NW_004755164.1	51031	.	G	A	325.90	PASS	AC=4;AF=1.0;AN=4;AlleleCount=2;DP=0;set=Intersection	GT	1/1	1/1
NW_004755164.1	51037	.	G	C	325.90	PASS	AC=2;AF=0.5;AN=4;AlleleCount=1;DP=0;set=Intersection	GT	0/1	0/1
NW_004755164.1	51052	.	T	A	214.50	PASS	AC=2;AF=0.5;AN=4;AlleleCount=1;DP=0;set=Intersection	GT	0/1	0/1
NW_004755164.1	51071	.	T	A	386.80	PASS	AC=2;AF=0.5;AN=4;AlleleCount=1;DP=0;set=Intersection	GT	0/1	0/1
NW_004755164.1	51073	.	TAG	T	386.80	PASS	AC=2;AF=0.5;AN=4;AlleleCount=1;DP=0;set=Intersection	GT	0/1	0/1
NW_004755164.1	51077	.	A	AAT	419.40	PASS	AC=1;AF=0.25;AN=4;AlleleCount=1;BaseCalledFraction=0.245455;BaseCalledReadsWithVariant=27;DP=10;SupportFraction=0.305236;TotalReads=93;set=variant2	GT:DP:GQ	0/0:10:1	0/1
NW_004755164.1	51088	.	G	A	231.20	PASS	AC=2;AF=0.5;AN=4;AlleleCount=1;DP=0;set=Intersection	GT	0/1	0/1
NW_004755164.1	51089	.	T	A	231.20	PASS	AC=2;AF=0.5;AN=4;AlleleCount=1;DP=0;set=Intersection	GT	0/1	0/1
NW_004755164.1	51092	.	C	T	231.20	PASS	AC=2;AF=0.5;AN=4;AlleleCount=1;DP=0;set=Intersection	GT	0/1	0/1
NW_004755164.1	51094	.	GA	G	231.20	PASS	AC=4;AF=1.0;AN=4;AlleleCount=2;DP=0;set=Intersection	GT	1/1	1/1
NW_004755164.1	51110	.	A	G	374.50	PASS	AC=2;AF=0.5;AN=4;AlleleCount=1;DP=0;set=Intersection	GT	0/1	0/1
NW_004755164.1	51111	.	A	G	374.50	PASS	AC=2;AF=0.5;AN=4;AlleleCount=1;DP=0;set=Intersection	GT	0/1	0/1
NW_004755164.1	51117	.	T	G	374.50	PASS	AC=2;AF=0.5;AN=4;AlleleCount=1;BaseCalledReadsWithVariant=41;DP=0;set=Intersection	GT	0/1	0/1
NW_004755164.1	51130	.	C	G	530.10	PASS	AC=2;AF=0.5;AN=4;AlleleCount=1;DP=0;set=Intersection	GT	0/1	0/1
NW_004755164.1	51140	.	A	T	530.10	PASS	AC=2;AF=0.5;AN=4;AlleleCount=1;DP=0;set=Intersection	GT	0/1	0/1
NW_004755164.1	51142	.	G	A	530.10	PASS	AC=2;AF=0.5;AN=4;AlleleCount=1;DP=0;set=Intersection	GT	0/1	0/1
NW_004755164.1	51151	.	T	C	530.10	PASS	AC=3;AF=0.75;AN=4;DP=0;set=Intersection	GT	0/1	1/1
NW_004755164.1	51152	.	G	T	614.20	PASS	AC=1;AF=0.25;AN=4;AlleleCount=1;BaseCalledFraction=0.205128;BaseCalledReadsWithVariant=24;DP=10;SupportFraction=0.495256;TotalReads=99;set=variant2	GT:DP:GQ	0/0:10:1	0/1
NW_004755164.1	51161	.	C	T	530.10	PASS	AC=4;AF=1.0;AN=4;AlleleCount=2;DP=0;set=Intersection	GT	1/1	1/1
NW_004755164.1	51168	.	G	A	530.10	PASS	AC=2;AF=0.5;AN=4;AlleleCount=1;DP=0;set=Intersection	GT	0/1	0/1
NW_004755164.1	51177	.	A	G	530.10	PASS	AC=1;AF=0.25;AN=4;AlleleCount=1;BaseCalledFraction=0.25974;BaseCalledReadsWithVariant=40;DP=10;SupportFraction=0.450326;TotalReads=137;set=variant	GT:DP:GQ	0/1	0/0:10:1
NW_004755164.1	51191	.	G	C	56.90	PASS	AC=2;AF=0.5;AN=4;AlleleCount=1;DP=0;set=Intersection	GT	0/1	0/1
NW_004755164.1	51206	.	T	A	920.10	PASS	AC=1;AF=0.25;AN=4;AlleleCount=1;BaseCalledFraction=0.212903;BaseCalledReadsWithVariant=33;DP=10;SupportFraction=0.253791;TotalReads=143;set=variant	GT:DP:GQ	0/1	0/0:10:1
NW_004755164.1	51213	.	C	T	920.10	PASS	AC=2;AF=0.5;AN=4;AlleleCount=1;DP=0;set=Intersection	GT	0/1	0/1
NW_004755164.1	51220	.	C	T	920.10	PASS	AC=2;AF=0.5;AN=4;AlleleCount=1;DP=0;set=Intersection	GT	0/1	0/1
NW_004755164.1	51223	.	A	G	704.10	PASS	AC=1;AF=0.25;AN=4;AlleleCount=1;BaseCalledFraction=0.368852;BaseCalledReadsWithVariant=45;DP=10;SupportFraction=0.351541;TotalReads=109;set=variant2	GT:DP:GQ	0/0:10:1	0/1
NW_004755164.1	51224	.	A	T	704.10	PASS	AC=1;AF=0.25;AN=4;AlleleCount=1;BaseCalledFraction=0.401639;BaseCalledReadsWithVariant=49;DP=10;SupportFraction=0.405357;TotalReads=109;set=variant2	GT:DP:GQ	0/0:10:1	0/1
NW_004755164.1	51229	.	G	A	704.10	PASS	AC=1;AF=0.25;AN=4;AlleleCount=1;BaseCalledFraction=0.229508;BaseCalledReadsWithVariant=28;DP=10;SupportFraction=0.430696;TotalReads=109;set=variant2	GT:DP:GQ	0/0:10:1	0/1
NW_004755164.1	51238	.	G	C	704.10	PASS	AC=1;AF=0.25;AN=4;AlleleCount=1;BaseCalledFraction=0.268293;BaseCalledReadsWithVariant=33;DP=10;SupportFraction=0.418915;TotalReads=109;set=variant2	GT:DP:GQ	0/0:10:1	0/1
NW_004755164.1	51239	.	C	T	920.10	PASS	AC=2;AF=0.5;AN=4;AlleleCount=1;DP=0;set=Intersection	GT	0/1	0/1
NW_004755164.1	51243	.	A	T	704.10	PASS	AC=1;AF=0.25;AN=4;AlleleCount=1;BaseCalledFraction=0.341463;BaseCalledReadsWithVariant=42;DP=10;SupportFraction=0.478899;TotalReads=109;set=variant2	GT:DP:GQ	0/0:10:1	0/1
NW_004755164.1	51256	.	G	T	920.10	PASS	AC=3;AF=0.75;AN=4;DP=0;set=Intersection	GT	0/1	1/1
NW_004755164.1	51259	.	A	G	920.10	PASS	AC=3;AF=0.75;AN=4;DP=0;set=Intersection	GT	0/1	1/1
NW_004755164.1	51263	.	A	G	601.40	PASS	AC=1;AF=0.25;AN=4;AlleleCount=1;BaseCalledFraction=0.31746;BaseCalledReadsWithVariant=40;DP=10;SupportFraction=0.461874;TotalReads=110;set=variant2	GT:DP:GQ	0/0:10:1	0/1
NW_004755164.1	51270	.	C	G	601.40	PASS	AC=1;AF=0.25;AN=4;AlleleCount=1;BaseCalledFraction=0.325758;BaseCalledReadsWithVariant=43;DP=10;SupportFraction=0.486309;TotalReads=110;set=variant2	GT:DP:GQ	0/0:10:1	0/1
NW_004755164.1	51283	.	C	G	710.20	PASS	AC=2;AF=0.5;AN=4;AlleleCount=1;DP=0;set=Intersection	GT	0/1	0/1
NW_004755164.1	51293	.	A	T	710.20	PASS	AC=2;AF=0.5;AN=4;AlleleCount=1;DP=0;set=Intersection	GT	0/1	0/1
NW_004755164.1	51295	.	G	A	710.20	PASS	AC=2;AF=0.5;AN=4;AlleleCount=1;DP=0;set=Intersection	GT	0/1	0/1
NW_004755164.1	51300	.	A	C	710.20	PASS	AC=4;AF=1.0;AN=4;AlleleCount=2;DP=0;set=Intersection	GT	1/1	1/1
NW_004755164.1	51304	.	A	C	710.20	PASS	AC=3;AF=0.75;AN=4;DP=0;set=Intersection	GT	0/1	1/1
NW_004755164.1	51330	.	G	A	43.30	PASS	AC=2;AF=0.5;AN=4;AlleleCount=1;DP=0;set=Intersection	GT	0/1	0/1
NW_004755164.1	51355	.	G	C	284.90	PASS	AC=2;AF=0.5;AN=4;AlleleCount=1;DP=0;set=Intersection	GT	0/1	0/1
NW_004755164.1	51359	.	A	T	284.90	PASS	AC=1;AF=0.25;AN=4;AlleleCount=1;BaseCalledFraction=0.220238;BaseCalledReadsWithVariant=37;DP=10;SupportFraction=0.402405;TotalReads=153;set=variant	GT:DP:GQ	0/1	0/0:10:1
NW_004755164.1	51376	.	G	A	75.50	PASS	AC=1;AF=0.25;AN=4;AlleleCount=1;BaseCalledFraction=0.20438;BaseCalledReadsWithVariant=28;DP=10;SupportFraction=0.417593;TotalReads=123;set=variant2	GT:DP:GQ	0/0:10:1	0/1
NW_004755164.1	51377	.	T	A	75.50	PASS	AC=1;AF=0.25;AN=4;AlleleCount=1;BaseCalledFraction=0.20438;BaseCalledReadsWithVariant=28;DP=10;SupportFraction=0.389269;TotalReads=123;set=variant2	GT:DP:GQ	0/0:10:1	0/1
NW_004755164.1	51382	.	A	G	110.60	PASS	AC=2;AF=0.5;AN=4;AlleleCount=1;DP=0;set=Intersection	GT	0/1	0/1
NW_004755164.1	51399	.	T	C	138	PASS	AC=2;AF=0.5;AN=4;AlleleCount=1;DP=0;set=Intersection	GT	0/1	0/1
NW_004755164.1	51417	.	A	G	1098.80	PASS	AC=2;AF=0.5;AN=4;AlleleCount=1;DP=0;set=Intersection	GT	0/1	0/1
NW_004755164.1	51423	.	T	C	1098.80	PASS	AC=2;AF=0.5;AN=4;AlleleCount=1;DP=0;set=Intersection	GT	0/1	0/1
NW_004755164.1	51432	.	A	AT	1098.80	PASS	AC=4;AF=1.0;AN=4;AlleleCount=2;DP=0;set=Intersection	GT	1/1	1/1
NW_004755164.1	51436	.	CT	C	1098.80	PASS	AC=3;AF=0.75;AN=4;DP=0;set=Intersection	GT	1/1	0/1
NW_004755164.1	51457	.	G	T	282.60	PASS	AC=2;AF=0.5;AN=4;AlleleCount=1;DP=0;set=Intersection	GT	0/1	0/1
NW_004755164.1	51482	.	A	G	159.70	PASS	AC=2;AF=0.5;AN=4;AlleleCount=1;DP=0;set=Intersection	GT	0/1	0/1
NW_004755164.1	51505	.	C	T	356.80	PASS	AC=4;AF=1.0;AN=4;AlleleCount=2;DP=0;set=Intersection	GT	1/1	1/1
NW_004755164.1	51511	.	A	T	356.80	PASS	AC=2;AF=0.5;AN=4;AlleleCount=1;DP=0;set=Intersection	GT	0/1	0/1
NW_004755164.1	51531	.	G	A	184.70	PASS	AC=2;AF=0.5;AN=4;AlleleCount=1;DP=0;set=Intersection	GT	0/1	0/1
NW_004755164.1	51578	.	T	C	413.30	PASS	AC=2;AF=0.5;AN=4;AlleleCount=1;DP=0;set=Intersection	GT	0/1	0/1
NW_004755164.1	51631	.	G	T	909.20	PASS	AC=2;AF=0.5;AN=4;AlleleCount=1;DP=0;set=Intersection	GT	0/1	0/1
NW_004755164.1	51698	.	T	C	524.80	PASS	AC=2;AF=0.5;AN=4;AlleleCount=1;DP=0;set=Intersection	GT	0/1	0/1
NW_004755164.1	51711	.	T	C	423.50	PASS	AC=2;AF=0.5;AN=4;AlleleCount=1;DP=0;set=Intersection	GT	0/1	0/1
NW_004755164.1	51719	.	A	G	423.50	PASS	AC=4;AF=1.0;AN=4;AlleleCount=2;DP=0;set=Intersection	GT	1/1	1/1
NW_004755164.1	51743	.	G	C	742	PASS	AC=2;AF=0.5;AN=4;AlleleCount=1;DP=0;set=Intersection	GT	0/1	0/1
NW_004755164.1	51799	.	C	T	137.40	PASS	AC=2;AF=0.5;AN=4;AlleleCount=1;DP=0;set=Intersection	GT	0/1	0/1
NW_004755164.1	51889	.	A	G	234.30	PASS	AC=2;AF=0.5;AN=4;AlleleCount=1;DP=0;set=Intersection	GT	0/1	0/1
NW_004755164.1	51905	.	AT	A	28.50	PASS	AC=1;AF=0.25;AN=4;AlleleCount=1;BaseCalledFraction=0.235294;BaseCalledReadsWithVariant=28;DP=10;SupportFraction=0.510326;TotalReads=111;set=variant2	GT:DP:GQ	0/0:10:1	0/1
NW_004755164.1	51923	.	A	G	781.90	PASS	AC=2;AF=0.5;AN=4;AlleleCount=1;DP=0;set=Intersection	GT	0/1	0/1
NW_004755164.1	51925	.	AT	A	538.10	PASS	AC=2;AF=0.5;AN=4;AlleleCount=2;BaseCalledFraction=0.235294;BaseCalledReadsWithVariant=28;DP=10;SupportFraction=0.601888;TotalReads=107;set=variant2	GT:DP:GQ	0/0:10:1	1/1
NW_004755164.1	51932	.	T	A	781.90	PASS	AC=3;AF=0.75;AN=4;DP=0;set=Intersection	GT	1/1	0/1
NW_004755164.1	51941	.	AT	A	781.90	PASS	AC=4;AF=1.0;AN=4;AlleleCount=2;DP=0;set=Intersection	GT	1/1	1/1
NW_004755164.1	57162	.	G	A	145.70	PASS	AC=1;AF=0.25;AN=4;AlleleCount=1;BaseCalledFraction=0.6;BaseCalledReadsWithVariant=12;DP=10;SupportFraction=0.266344;TotalReads=16;set=variant	GT:DP:GQ	0/1	0/0:10:1
NW_004755164.1	57168	.	C	T	145.70	PASS	AC=1;AF=0.25;AN=4;AlleleCount=1;BaseCalledFraction=0.6;BaseCalledReadsWithVariant=12;DP=10;SupportFraction=0.355315;TotalReads=16;set=variant	GT:DP:GQ	0/1	0/0:10:1
NW_004755164.1	57176	.	A	T	145.70	PASS	AC=2;AF=0.5;AN=4;AlleleCount=1;DP=0;TotalReads=16;set=Intersection	GT	0/1	0/1
NW_004755164.1	57261	.	T	A	87	PASS	AC=1;AF=0.25;AN=4;AlleleCount=1;BaseCalledFraction=0.238095;BaseCalledReadsWithVariant=5;DP=10;SupportFraction=0.741398;TotalReads=19;set=variant2	GT:DP:GQ	0/0:10:1	0/1
NW_004755164.1	57262	.	T	G	87	PASS	AC=1;AF=0.25;AN=4;AlleleCount=1;BaseCalledFraction=0.238095;BaseCalledReadsWithVariant=5;DP=10;SupportFraction=0.606457;TotalReads=19;set=variant2	GT:DP:GQ	0/0:10:1	0/1
NW_004755164.1	57264	.	T	A	87	PASS	AC=1;AF=0.25;AN=4;AlleleCount=1;BaseCalledFraction=0.25;BaseCalledReadsWithVariant=5;DP=10;SupportFraction=0.588933;TotalReads=19;set=variant2	GT:DP:GQ	0/0:10:1	0/1
NW_004755164.1	57267	.	CCA	C	87	PASS	AC=1;AF=0.25;AN=4;AlleleCount=1;BaseCalledFraction=0.25;BaseCalledReadsWithVariant=5;DP=10;SupportFraction=0.744744;TotalReads=19;set=variant2	GT:DP:GQ	0/0:10:1	0/1
NW_004755164.1	57272	.	GTATATATATATA	G	223.40	PASS	AC=2;AF=0.5;AN=4;AlleleCount=2;BaseCalledFraction=0.227273;BaseCalledReadsWithVariant=5;DP=10;SupportFraction=0.990827;TotalReads=18;set=variant	GT:DP:GQ	1/1	0/0:10:1
NW_004755187.1	54180	.	AAT	A	57.90	PASS	AC=1;AF=0.25;AN=4;AlleleCount=1;BaseCalledFraction=0.25;BaseCalledReadsWithVariant=5;DP=10;SupportFraction=0.66763;TotalReads=13;set=variant	GT:DP:GQ	0/1	0/0:10:1
NW_004755187.1	54189	.	G	T	57.90	PASS	AC=1;AF=0.25;AN=4;AlleleCount=1;BaseCalledFraction=0.6;BaseCalledReadsWithVariant=12;DP=10;SupportFraction=0.584764;TotalReads=13;set=variant	GT:DP:GQ	0/1	0/0:10:1
NW_004755187.1	54191	.	C	G	57.90	PASS	AC=1;AF=0.25;AN=4;AlleleCount=1;BaseCalledFraction=0.5;BaseCalledReadsWithVariant=10;DP=10;SupportFraction=0.49107;TotalReads=13;set=variant	GT:DP:GQ	0/1	0/0:10:1
NW_004755187.1	54222	.	G	T	64.20	PASS	AC=2;AF=0.5;AN=4;AlleleCount=2;BaseCalledFraction=0.5;BaseCalledReadsWithVariant=10;DP=10;SupportFraction=0.644363;TotalReads=14;set=variant	GT:DP:GQ	1/1	0/0:10:1
NW_004755187.1	54224	.	C	G	64.20	PASS	AC=1;AF=0.25;AN=4;AlleleCount=1;BaseCalledFraction=0.5;BaseCalledReadsWithVariant=10;DP=10;SupportFraction=0.547134;TotalReads=14;set=variant	GT:DP:GQ	0/1	0/0:10:1
NW_004755187.1	54283	.	T	C	36.30	PASS	AC=1;AF=0.25;AN=4;AlleleCount=1;BaseCalledFraction=0.3;BaseCalledReadsWithVariant=6;DP=10;SupportFraction=0.531279;TotalReads=14;set=variant	GT:DP:GQ	0/1	0/0:10:1
NW_004755187.1	54373	.	GGA	G	30.50	PASS	AC=2;AF=0.5;AN=4;AlleleCount=2;BaseCalledFraction=0.25;BaseCalledReadsWithVariant=5;DP=10;SupportFraction=0.661706;TotalReads=14;set=variant	GT:DP:GQ	1/1	0/0:10:1
NW_004755187.1	54405	.	T	A	49.80	PASS	AC=1;AF=0.25;AN=4;AlleleCount=1;BaseCalledFraction=0.65;BaseCalledReadsWithVariant=13;DP=10;SupportFraction=0.5601;TotalReads=14;set=variant	GT:DP:GQ	0/1	0/0:10:1
NW_004755187.1	54416	.	T	C	67.70	PASS	AC=1;AF=0.25;AN=4;AlleleCount=1;BaseCalledFraction=0.3;BaseCalledReadsWithVariant=6;DP=10;SupportFraction=0.44072;TotalReads=14;set=variant	GT:DP:GQ	0/1	0/0:10:1
NW_004755187.1	54417	.	T	C	67.70	PASS	AC=1;AF=0.25;AN=4;AlleleCount=1;BaseCalledFraction=0.45;BaseCalledReadsWithVariant=9;DP=10;SupportFraction=0.51311;TotalReads=14;set=variant	GT:DP:GQ	0/1	0/0:10:1
NW_004755187.1	54422	.	A	G	67.70	PASS	AC=1;AF=0.25;AN=4;AlleleCount=1;BaseCalledFraction=0.45;BaseCalledReadsWithVariant=9;DP=10;SupportFraction=0.442002;TotalReads=14;set=variant	GT:DP:GQ	0/1	0/0:10:1
NW_004755187.1	54423	.	T	G	67.70	PASS	AC=1;AF=0.25;AN=4;AlleleCount=1;BaseCalledFraction=0.55;BaseCalledReadsWithVariant=11;DP=10;SupportFraction=0.438832;TotalReads=14;set=variant	GT:DP:GQ	0/1	0/0:10:1
NW_004755187.1	54428	.	G	A	67.70	PASS	AC=1;AF=0.25;AN=4;AlleleCount=1;BaseCalledFraction=0.25;BaseCalledReadsWithVariant=5;DP=10;SupportFraction=0.483637;TotalReads=14;set=variant	GT:DP:GQ	0/1	0/0:10:1
NW_004755187.1	54443	.	AT	A	53.20	PASS	AC=1;AF=0.25;AN=4;AlleleCount=1;BaseCalledFraction=0.25;BaseCalledReadsWithVariant=5;DP=10;SupportFraction=0.367174;TotalReads=14;set=variant	GT:DP:GQ	0/1	0/0:10:1
NW_004755187.1	54467	.	C	A	50.70	PASS	AC=2;AF=0.5;AN=4;AlleleCount=2;BaseCalledFraction=0.7;BaseCalledReadsWithVariant=14;DP=10;SupportFraction=0.684665;TotalReads=14;set=variant	GT:DP:GQ	1/1	0/0:10:1
NW_004755187.1	54470	.	G	GA	50.70	PASS	AC=1;AF=0.25;AN=4;AlleleCount=1;BaseCalledFraction=0.25;BaseCalledReadsWithVariant=5;DP=10;SupportFraction=0.428772;TotalReads=14;set=variant	GT:DP:GQ	0/1	0/0:10:1
NW_004755187.1	54479	.	T	C	50.70	PASS	AC=1;AF=0.25;AN=4;AlleleCount=1;BaseCalledFraction=0.4;BaseCalledReadsWithVariant=8;DP=10;SupportFraction=0.411185;TotalReads=14;set=variant	GT:DP:GQ	0/1	0/0:10:1
NW_004755187.1	54485	.	A	G	50.70	PASS	AC=1;AF=0.25;AN=4;AlleleCount=1;BaseCalledFraction=0.55;BaseCalledReadsWithVariant=11;DP=10;SupportFraction=0.517962;TotalReads=14;set=variant	GT:DP:GQ	0/1	0/0:10:1
NW_004755187.1	54497	.	C	T	47.80	PASS	AC=1;AF=0.25;AN=4;AlleleCount=1;BaseCalledFraction=0.55;BaseCalledReadsWithVariant=11;DP=10;SupportFraction=0.626233;TotalReads=14;set=variant	GT:DP:GQ	0/1	0/0:10:1
NW_004755187.1	54498	.	C	A	47.80	PASS	AC=1;AF=0.25;AN=4;AlleleCount=1;BaseCalledFraction=0.6;BaseCalledReadsWithVariant=12;DP=10;SupportFraction=0.638935;TotalReads=14;set=variant	GT:DP:GQ	0/1	0/0:10:1
NW_004755187.1	54510	.	T	C	30.80	PASS	AC=1;AF=0.25;AN=4;AlleleCount=1;BaseCalledFraction=0.5;BaseCalledReadsWithVariant=10;DP=10;SupportFraction=0.566486;TotalReads=14;set=variant	GT:DP:GQ	0/1	0/0:10:1
NW_004755187.1	54512	.	A	G	30.80	PASS	AC=1;AF=0.25;AN=4;AlleleCount=1;BaseCalledFraction=0.3;BaseCalledReadsWithVariant=6;DP=10;SupportFraction=0.260881;TotalReads=14;set=variant	GT:DP:GQ	0/1	0/0:10:1
NW_004755187.1	54537	.	T	A	79.20	PASS	AC=1;AF=0.25;AN=4;AlleleCount=1;BaseCalledFraction=0.4;BaseCalledReadsWithVariant=8;DP=10;SupportFraction=0.599941;TotalReads=14;set=variant	GT:DP:GQ	0/1	0/0:10:1
NW_004755187.1	54538	.	C	A	79.20	PASS	AC=1;AF=0.25;AN=4;AlleleCount=1;BaseCalledFraction=0.4;BaseCalledReadsWithVariant=8;DP=10;SupportFraction=0.616574;TotalReads=14;set=variant	GT:DP:GQ	0/1	0/0:10:1
NW_004755187.1	54571	.	CG	C	26.30	PASS	AC=1;AF=0.25;AN=4;AlleleCount=1;BaseCalledFraction=0.25;BaseCalledReadsWithVariant=5;DP=10;SupportFraction=0.559999;TotalReads=14;set=variant	GT:DP:GQ	0/1	0/0:10:1
NW_004755193.1	1227	.	C	G	58.40	PASS	AC=1;AF=0.25;AN=4;AlleleCount=1;BaseCalledFraction=0.347826;BaseCalledReadsWithVariant=8;DP=10;SupportFraction=0.302337;TotalReads=12;set=variant	GT:DP:GQ	0/1	0/0:10:1
NW_004755193.1	1435	.	G	T	107.90	PASS	AC=2;AF=0.5;AN=4;AlleleCount=2;BaseCalledFraction=0.846154;BaseCalledReadsWithVariant=22;DP=10;SupportFraction=0.747413;TotalReads=14;set=variant	GT:DP:GQ	1/1	0/0:10:1
NW_004755193.1	1520	.	G	T	55.60	PASS	AC=1;AF=0.25;AN=4;AlleleCount=1;BaseCalledFraction=0.571429;BaseCalledReadsWithVariant=16;DP=10;SupportFraction=0.336885;TotalReads=17;set=variant	GT:DP:GQ	0/1	0/0:10:1
NW_004755193.1	1749	.	T	A	49.10	PASS	AC=1;AF=0.25;AN=4;AlleleCount=1;BaseCalledFraction=0.25;BaseCalledReadsWithVariant=7;DP=10;SupportFraction=0.375668;TotalReads=17;set=variant	GT:DP:GQ	0/1	0/0:10:1
NW_004755193.1	1750	.	C	A	49.10	PASS	AC=1;AF=0.25;AN=4;AlleleCount=1;BaseCalledFraction=0.25;BaseCalledReadsWithVariant=7;DP=10;SupportFraction=0.335443;TotalReads=17;set=variant	GT:DP:GQ	0/1	0/0:10:1
NW_004755193.1	1794	.	C	T	47.90	PASS	AC=1;AF=0.25;AN=4;AlleleCount=1;BaseCalledFraction=0.793103;BaseCalledReadsWithVariant=23;DP=10;SupportFraction=0.681026;TotalReads=18;set=variant	GT:DP:GQ	0/1	0/0:10:1
NW_004755220.1	42859	.	G	T	153.90	PASS	AC=2;AF=0.5;AN=4;AlleleCount=2;BaseCalledFraction=0.636364;BaseCalledReadsWithVariant=14;DP=10;SupportFraction=0.944238;TotalReads=15;set=variant2	GT:DP:GQ	0/0:10:1	1/1
NW_004755220.1	42894	.	C	T	72.20	PASS	AC=2;AF=0.5;AN=4;AlleleCount=2;BaseCalledFraction=0.52;BaseCalledReadsWithVariant=13;DP=10;SupportFraction=0.814813;TotalReads=15;set=variant2	GT:DP:GQ	0/0:10:1	1/1
NW_004755220.1	42915	.	T	G	176.60	PASS	AC=2;AF=0.5;AN=4;AlleleCount=2;BaseCalledFraction=0.52;BaseCalledReadsWithVariant=13;DP=10;SupportFraction=0.652845;TotalReads=16;set=variant2	GT:DP:GQ	0/0:10:1	1/1
NW_004755220.1	42938	.	C	T	164.60	PASS	AC=2;AF=0.5;AN=4;AlleleCount=2;BaseCalledFraction=0.56;BaseCalledReadsWithVariant=14;DP=10;SupportFraction=0.687985;TotalReads=16;set=variant2	GT:DP:GQ	0/0:10:1	1/1
NW_004755220.1	42967	.	T	C	115.20	PASS	AC=2;AF=0.5;AN=4;AlleleCount=2;BaseCalledFraction=0.84;BaseCalledReadsWithVariant=21;DP=10;SupportFraction=0.706906;TotalReads=16;set=variant2	GT:DP:GQ	0/0:10:1	1/1
NW_004755220.1	42979	.	TA	T	115.20	PASS	AC=1;AF=0.25;AN=4;AlleleCount=1;BaseCalledFraction=0.24;BaseCalledReadsWithVariant=6;DP=10;SupportFraction=0.221805;TotalReads=16;set=variant2	GT:DP:GQ	0/0:10:1	0/1
NW_004755220.1	43021	.	C	T	82.80	PASS	AC=2;AF=0.5;AN=4;AlleleCount=2;BaseCalledFraction=0.923077;BaseCalledReadsWithVariant=24;DP=10;SupportFraction=0.67522;TotalReads=16;set=variant2	GT:DP:GQ	0/0:10:1	1/1
NW_004755220.1	43062	.	A	T	254.30	PASS	AC=2;AF=0.5;AN=4;AlleleCount=2;BaseCalledFraction=0.692308;BaseCalledReadsWithVariant=18;DP=10;SupportFraction=0.606592;TotalReads=16;set=variant2	GT:DP:GQ	0/0:10:1	1/1
NW_004755220.1	43070	.	C	T	254.30	PASS	AC=2;AF=0.5;AN=4;AlleleCount=2;BaseCalledFraction=0.730769;BaseCalledReadsWithVariant=19;DP=10;SupportFraction=0.573242;TotalReads=16;set=variant2	GT:DP:GQ	0/0:10:1	1/1
NW_004755220.1	43086	.	G	A	445.10	PASS	AC=2;AF=0.5;AN=4;AlleleCount=2;BaseCalledFraction=0.576923;BaseCalledReadsWithVariant=15;DP=10;SupportFraction=0.519961;TotalReads=16;set=variant2	GT:DP:GQ	0/0:10:1	1/1
NW_004755220.1	43087	.	G	A	445.10	PASS	AC=2;AF=0.5;AN=4;AlleleCount=2;BaseCalledFraction=0.576923;BaseCalledReadsWithVariant=15;DP=10;SupportFraction=0.583011;TotalReads=16;set=variant2	GT:DP:GQ	0/0:10:1	1/1
NW_004755220.1	43092	.	C	T	445.10	PASS	AC=2;AF=0.5;AN=4;AlleleCount=2;BaseCalledFraction=0.653846;BaseCalledReadsWithVariant=17;DP=10;SupportFraction=0.559206;TotalReads=16;set=variant2	GT:DP:GQ	0/0:10:1	1/1
NW_004755220.1	43101	.	A	G	445.10	PASS	AC=1;AF=0.25;AN=4;AlleleCount=1;BaseCalledFraction=0.230769;BaseCalledReadsWithVariant=6;DP=10;SupportFraction=0.0426997;TotalReads=16;set=variant2	GT:DP:GQ	0/0:10:1	0/1
NW_004755220.1	43107	.	C	T	445.10	PASS	AC=2;AF=0.5;AN=4;AlleleCount=2;BaseCalledFraction=0.538462;BaseCalledReadsWithVariant=14;DP=10;SupportFraction=0.597303;TotalReads=16;set=variant2	GT:DP:GQ	0/0:10:1	1/1
NW_004755220.1	43108	.	A	G	445.10	PASS	AC=2;AF=0.5;AN=4;AlleleCount=2;BaseCalledFraction=0.423077;BaseCalledReadsWithVariant=11;DP=10;SupportFraction=0.583764;TotalReads=16;set=variant2	GT:DP:GQ	0/0:10:1	1/1
NW_004755220.1	43111	.	G	T	445.10	PASS	AC=1;AF=0.25;AN=4;AlleleCount=1;BaseCalledFraction=0.423077;BaseCalledReadsWithVariant=11;DP=10;SupportFraction=0.549414;TotalReads=16;set=variant2	GT:DP:GQ	0/0:10:1	0/1
NW_004755220.1	43125	.	A	G	78.90	PASS	AC=2;AF=0.5;AN=4;AlleleCount=2;BaseCalledFraction=0.615385;BaseCalledReadsWithVariant=16;DP=10;SupportFraction=0.573582;TotalReads=16;set=variant2	GT:DP:GQ	0/0:10:1	1/1
NW_004755220.1	43146	.	C	T	81.90	PASS	AC=2;AF=0.5;AN=4;AlleleCount=2;BaseCalledFraction=0.730769;BaseCalledReadsWithVariant=19;DP=10;SupportFraction=0.662485;TotalReads=16;set=variant2	GT:DP:GQ	0/0:10:1	1/1
NW_004755220.1	43157	.	G	A	73.60	PASS	AC=2;AF=0.5;AN=4;AlleleCount=2;BaseCalledFraction=0.730769;BaseCalledReadsWithVariant=19;DP=10;SupportFraction=0.523909;TotalReads=16;set=variant2	GT:DP:GQ	0/0:10:1	1/1
NW_004755220.1	43175	.	A	G	94.40	PASS	AC=1;AF=0.25;AN=4;AlleleCount=1;BaseCalledFraction=0.230769;BaseCalledReadsWithVariant=6;DP=10;SupportFraction=0.154789;TotalReads=16;set=variant2	GT:DP:GQ	0/0:10:1	0/1
NW_004755220.1	43179	.	C	T	94.40	PASS	AC=2;AF=0.5;AN=4;AlleleCount=2;BaseCalledFraction=0.923077;BaseCalledReadsWithVariant=24;DP=10;SupportFraction=0.599722;TotalReads=16;set=variant2	GT:DP:GQ	0/0:10:1	1/1
NW_004755220.1	43192	.	T	TA	190.30	PASS	AC=1;AF=0.25;AN=4;AlleleCount=1;BaseCalledFraction=0.576923;BaseCalledReadsWithVariant=15;DP=10;SupportFraction=0.634428;TotalReads=16;set=variant2	GT:DP:GQ	0/0:10:1	0/1
NW_004755220.1	43195	.	T	A	190.30	PASS	AC=2;AF=0.5;AN=4;AlleleCount=2;BaseCalledFraction=0.538462;BaseCalledReadsWithVariant=14;DP=10;SupportFraction=0.662846;TotalReads=16;set=variant2	GT:DP:GQ	0/0:10:1	1/1
NW_004755220.1	43220	.	C	T	91.10	PASS	AC=1;AF=0.25;AN=4;AlleleCount=1;BaseCalledFraction=0.461538;BaseCalledReadsWithVariant=12;DP=10;SupportFraction=0.535092;TotalReads=15;set=variant2	GT:DP:GQ	0/0:10:1	0/1
NW_004755220.1	43222	.	C	A	91.10	PASS	AC=2;AF=0.5;AN=4;AlleleCount=2;BaseCalledFraction=0.576923;BaseCalledReadsWithVariant=15;DP=10;SupportFraction=0.569862;TotalReads=15;set=variant2	GT:DP:GQ	0/0:10:1	1/1
NW_004755220.1	43248	.	G	T	76.20	PASS	AC=2;AF=0.5;AN=4;AlleleCount=2;BaseCalledFraction=0.52;BaseCalledReadsWithVariant=13;DP=10;SupportFraction=0.570605;TotalReads=15;set=variant2	GT:DP:GQ	0/0:10:1	1/1
NW_004755220.1	43264	.	A	T	213.60	PASS	AC=1;AF=0.25;AN=4;AlleleCount=1;BaseCalledFraction=0.48;BaseCalledReadsWithVariant=12;DP=10;SupportFraction=0.454004;TotalReads=15;set=variant2	GT:DP:GQ	0/0:10:1	0/1
NW_004755220.1	43271	.	G	T	213.60	PASS	AC=1;AF=0.25;AN=4;AlleleCount=1;BaseCalledFraction=0.56;BaseCalledReadsWithVariant=14;DP=10;SupportFraction=0.466112;TotalReads=15;set=variant2	GT:DP:GQ	0/0:10:1	0/1
NW_004755220.1	43284	.	C	G	201.10	PASS	AC=1;AF=0.25;AN=4;AlleleCount=1;BaseCalledFraction=0.52;BaseCalledReadsWithVariant=13;DP=10;SupportFraction=0.526513;TotalReads=15;set=variant2	GT:DP:GQ	0/0:10:1	0/1
NW_004755220.1	43292	.	A	T	201.10	PASS	AC=1;AF=0.25;AN=4;AlleleCount=1;BaseCalledFraction=0.72;BaseCalledReadsWithVariant=18;DP=10;SupportFraction=0.527639;TotalReads=15;set=variant2	GT:DP:GQ	0/0:10:1	0/1
NW_004755220.1	43303	.	T	C	136.70	PASS	AC=1;AF=0.25;AN=4;AlleleCount=1;BaseCalledFraction=0.48;BaseCalledReadsWithVariant=12;DP=10;SupportFraction=0.532533;TotalReads=15;set=variant2	GT:DP:GQ	0/0:10:1	0/1
NW_004755220.1	43305	.	T	G	136.70	PASS	AC=1;AF=0.25;AN=4;AlleleCount=1;BaseCalledFraction=0.52;BaseCalledReadsWithVariant=13;DP=10;SupportFraction=0.457195;TotalReads=15;set=variant2	GT:DP:GQ	0/0:10:1	0/1
NW_004755220.1	43318	.	C	T	106	PASS	AC=1;AF=0.25;AN=4;AlleleCount=1;BaseCalledFraction=0.76;BaseCalledReadsWithVariant=19;DP=10;SupportFraction=0.582494;TotalReads=15;set=variant2	GT:DP:GQ	0/0:10:1	0/1
NW_004755220.1	43326	.	G	A	106	PASS	AC=1;AF=0.25;AN=4;AlleleCount=1;BaseCalledFraction=0.48;BaseCalledReadsWithVariant=12;DP=10;SupportFraction=0.520723;TotalReads=15;set=variant2	GT:DP:GQ	0/0:10:1	0/1
NW_004755220.1	43350	.	C	A	122.20	PASS	AC=1;AF=0.25;AN=4;AlleleCount=1;BaseCalledFraction=0.56;BaseCalledReadsWithVariant=14;DP=10;SupportFraction=0.587565;TotalReads=15;set=variant2	GT:DP:GQ	0/0:10:1	0/1
NW_004755220.1	43365	.	A	T	234.10	PASS	AC=1;AF=0.25;AN=4;AlleleCount=1;BaseCalledFraction=0.68;BaseCalledReadsWithVariant=17;DP=10;SupportFraction=0.68462;TotalReads=15;set=variant2	GT:DP:GQ	0/0:10:1	0/1
NW_004755220.1	43369	.	A	G	234.10	PASS	AC=1;AF=0.25;AN=4;AlleleCount=1;BaseCalledFraction=0.92;BaseCalledReadsWithVariant=23;DP=10;SupportFraction=0.668777;TotalReads=15;set=variant2	GT:DP:GQ	0/0:10:1	0/1
NW_004755220.1	43389	.	A	G	86.20	PASS	AC=2;AF=0.5;AN=4;AlleleCount=2;BaseCalledFraction=0.76;BaseCalledReadsWithVariant=19;DP=10;SupportFraction=0.692519;TotalReads=15;set=variant2	GT:DP:GQ	0/0:10:1	1/1
NW_004755220.1	43412	.	GCT	GG	257.10	PASS	AC=1;AF=0.25;AN=4;AlleleCount=1;BaseCalledFraction=0.28;BaseCalledReadsWithVariant=7;DP=10;SupportFraction=0.186409;TotalReads=15;set=variant2	GT:DP:GQ	0/0:10:1	0/1
NW_004755220.1	43432	.	C	G	309.10	PASS	AC=2;AF=0.5;AN=4;AlleleCount=2;BaseCalledFraction=0.6;BaseCalledReadsWithVariant=15;DP=10;SupportFraction=0.571499;TotalReads=15;set=variant2	GT:DP:GQ	0/0:10:1	1/1
NW_004755220.1	43439	.	AT	A	309.10	PASS	AC=1;AF=0.25;AN=4;AlleleCount=1;BaseCalledFraction=0.28;BaseCalledReadsWithVariant=7;DP=10;SupportFraction=0.245167;TotalReads=15;set=variant2	GT:DP:GQ	0/0:10:1	0/1
NW_004755220.1	43471	.	C	A	207.90	PASS	AC=2;AF=0.5;AN=4;AlleleCount=2;BaseCalledFraction=0.84;BaseCalledReadsWithVariant=21;DP=10;SupportFraction=0.640018;TotalReads=15;set=variant2	GT:DP:GQ	0/0:10:1	1/1
NW_004755220.1	43478	.	A	G	207.90	PASS	AC=2;AF=0.5;AN=4;AlleleCount=2;BaseCalledFraction=0.88;BaseCalledReadsWithVariant=22;DP=10;SupportFraction=0.623676;TotalReads=15;set=variant2	GT:DP:GQ	0/0:10:1	1/1
NW_004755220.1	43493	.	T	C	326.90	PASS	AC=1;AF=0.25;AN=4;AlleleCount=1;BaseCalledFraction=0.56;BaseCalledReadsWithVariant=14;DP=10;SupportFraction=0.624292;TotalReads=15;set=variant2	GT:DP:GQ	0/0:10:1	0/1
NW_004755220.1	43494	.	G	A	326.90	PASS	AC=1;AF=0.25;AN=4;AlleleCount=1;BaseCalledFraction=0.84;BaseCalledReadsWithVariant=21;DP=10;SupportFraction=0.614444;TotalReads=15;set=variant2	GT:DP:GQ	0/0:10:1	0/1
NW_004755220.1	43497	.	A	T	326.90	PASS	AC=1;AF=0.25;AN=4;AlleleCount=1;BaseCalledFraction=0.6;BaseCalledReadsWithVariant=15;DP=10;SupportFraction=0.615185;TotalReads=15;set=variant2	GT:DP:GQ	0/0:10:1	0/1
NW_004755220.1	43505	.	T	C	326.90	PASS	AC=1;AF=0.25;AN=4;AlleleCount=1;BaseCalledFraction=0.84;BaseCalledReadsWithVariant=21;DP=10;SupportFraction=0.619978;TotalReads=15;set=variant2	GT:DP:GQ	0/0:10:1	0/1
NW_004755220.1	43511	.	AT	A	326.90	PASS	AC=1;AF=0.25;AN=4;AlleleCount=1;BaseCalledFraction=0.28;BaseCalledReadsWithVariant=7;DP=10;SupportFraction=0.206099;TotalReads=15;set=variant2	GT:DP:GQ	0/0:10:1	0/1
NW_004755220.1	43544	.	C	T	145.10	PASS	AC=1;AF=0.25;AN=4;AlleleCount=1;BaseCalledFraction=0.56;BaseCalledReadsWithVariant=14;DP=10;SupportFraction=0.50544;TotalReads=14;set=variant2	GT:DP:GQ	0/0:10:1	0/1
NW_004755220.1	43563	.	G	T	81.80	PASS	AC=1;AF=0.25;AN=4;AlleleCount=1;BaseCalledFraction=0.583333;BaseCalledReadsWithVariant=14;DP=10;SupportFraction=0.706238;TotalReads=14;set=variant2	GT:DP:GQ	0/0:10:1	0/1
NW_004755220.1	43585	.	A	C	72.70	PASS	AC=1;AF=0.25;AN=4;AlleleCount=1;BaseCalledFraction=0.25;BaseCalledReadsWithVariant=6;DP=10;SupportFraction=0.0396953;TotalReads=14;set=variant2	GT:DP:GQ	0/0:10:1	0/1
NW_004755220.1	43591	.	A	G	72.70	PASS	AC=1;AF=0.25;AN=4;AlleleCount=1;BaseCalledFraction=0.666667;BaseCalledReadsWithVariant=16;DP=10;SupportFraction=0.537376;TotalReads=14;set=variant2	GT:DP:GQ	0/0:10:1	0/1
NW_004755220.1	43602	.	T	A	174	PASS	AC=2;AF=0.5;AN=4;AlleleCount=2;BaseCalledFraction=0.583333;BaseCalledReadsWithVariant=14;DP=10;SupportFraction=0.565805;TotalReads=14;set=variant2	GT:DP:GQ	0/0:10:1	1/1
NW_004755220.1	43622	.	T	C	179.80	PASS	AC=1;AF=0.25;AN=4;AlleleCount=1;BaseCalledFraction=0.666667;BaseCalledReadsWithVariant=16;DP=10;SupportFraction=0.602819;TotalReads=14;set=variant2	GT:DP:GQ	0/0:10:1	0/1
NW_004755220.1	43639	.	C	G	179.80	PASS	AC=1;AF=0.25;AN=4;AlleleCount=1;BaseCalledFraction=0.541667;BaseCalledReadsWithVariant=13;DP=10;SupportFraction=0.620235;TotalReads=14;set=variant2	GT:DP:GQ	0/0:10:1	0/1
NW_004755220.1	43669	.	A	T	295.60	PASS	AC=2;AF=0.5;AN=4;AlleleCount=2;BaseCalledFraction=0.5;BaseCalledReadsWithVariant=12;DP=10;SupportFraction=0.54623;TotalReads=14;set=variant2	GT:DP:GQ	0/0:10:1	1/1
NW_004755220.1	43675	.	T	C	295.60	PASS	AC=1;AF=0.25;AN=4;AlleleCount=1;BaseCalledFraction=0.583333;BaseCalledReadsWithVariant=14;DP=10;SupportFraction=0.18827;TotalReads=14;set=variant2	GT:DP:GQ	0/0:10:1	0/1
NW_004755220.1	43683	.	G	T	295.60	PASS	AC=1;AF=0.25;AN=4;AlleleCount=1;BaseCalledFraction=0.541667;BaseCalledReadsWithVariant=13;DP=10;SupportFraction=0.398222;TotalReads=14;set=variant2	GT:DP:GQ	0/0:10:1	0/1
NW_004755220.1	43718	.	G	T	295.60	PASS	AC=1;AF=0.25;AN=4;AlleleCount=1;BaseCalledFraction=0.333333;BaseCalledReadsWithVariant=8;DP=10;SupportFraction=0.177411;TotalReads=14;set=variant2	GT:DP:GQ	0/0:10:1	0/1
NW_004755220.1	43727	.	G	C	295.60	PASS	AC=1;AF=0.25;AN=4;AlleleCount=1;BaseCalledFraction=0.5;BaseCalledReadsWithVariant=12;DP=10;SupportFraction=0.220538;TotalReads=14;set=variant2	GT:DP:GQ	0/0:10:1	0/1
NW_004755220.1	43745	.	A	T	558.20	PASS	AC=1;AF=0.25;AN=4;AlleleCount=1;BaseCalledFraction=0.416667;BaseCalledReadsWithVariant=10;DP=10;SupportFraction=0.611783;TotalReads=14;set=variant2	GT:DP:GQ	0/0:10:1	0/1
NW_004755220.1	43746	.	T	C	558.20	PASS	AC=1;AF=0.25;AN=4;AlleleCount=1;BaseCalledFraction=0.416667;BaseCalledReadsWithVariant=10;DP=10;SupportFraction=0.595224;TotalReads=14;set=variant2	GT:DP:GQ	0/0:10:1	0/1
NW_004755220.1	43753	.	C	T	558.20	PASS	AC=1;AF=0.25;AN=4;AlleleCount=1;BaseCalledFraction=0.541667;BaseCalledReadsWithVariant=13;DP=10;SupportFraction=0.564085;TotalReads=14;set=variant2	GT:DP:GQ	0/0:10:1	0/1
NW_004755220.1	43759	.	A	T	558.20	PASS	AC=2;AF=0.5;AN=4;AlleleCount=2;BaseCalledFraction=0.916667;BaseCalledReadsWithVariant=22;DP=10;SupportFraction=0.640927;TotalReads=14;set=variant2	GT:DP:GQ	0/0:10:1	1/1
NW_004755220.1	43764	.	G	A	558.20	PASS	AC=1;AF=0.25;AN=4;AlleleCount=1;BaseCalledFraction=0.791667;BaseCalledReadsWithVariant=19;DP=10;SupportFraction=0.493892;TotalReads=14;set=variant2	GT:DP:GQ	0/0:10:1	0/1
NW_004755220.1	43772	.	T	A	558.20	PASS	AC=1;AF=0.25;AN=4;AlleleCount=1;BaseCalledFraction=0.541667;BaseCalledReadsWithVariant=13;DP=10;SupportFraction=0.599892;TotalReads=14;set=variant2	GT:DP:GQ	0/0:10:1	0/1
NW_004755220.1	43782	.	A	G	558.20	PASS	AC=1;AF=0.25;AN=4;AlleleCount=1;BaseCalledFraction=0.666667;BaseCalledReadsWithVariant=16;DP=10;SupportFraction=0.578018;TotalReads=14;set=variant2	GT:DP:GQ	0/0:10:1	0/1
NW_004755220.1	43803	.	A	T	134.20	PASS	AC=1;AF=0.25;AN=4;AlleleCount=1;BaseCalledFraction=0.583333;BaseCalledReadsWithVariant=14;DP=10;SupportFraction=0.549266;TotalReads=14;set=variant2	GT:DP:GQ	0/0:10:1	0/1
NW_004755220.1	43821	.	T	G	142.20	PASS	AC=2;AF=0.5;AN=4;AlleleCount=2;BaseCalledFraction=0.541667;BaseCalledReadsWithVariant=13;DP=10;SupportFraction=0.74982;TotalReads=14;set=variant2	GT:DP:GQ	0/0:10:1	1/1
NW_004755220.1	43839	.	T	A	185.90	PASS	AC=1;AF=0.25;AN=4;AlleleCount=1;BaseCalledFraction=0.565217;BaseCalledReadsWithVariant=13;DP=10;SupportFraction=0.712355;TotalReads=14;set=variant2	GT:DP:GQ	0/0:10:1	0/1
NW_004755220.1	43872	.	A	T	88.10	PASS	AC=2;AF=0.5;AN=4;AlleleCount=2;BaseCalledFraction=0.55;BaseCalledReadsWithVariant=11;DP=10;SupportFraction=0.693029;TotalReads=13;set=variant2	GT:DP:GQ	0/0:10:1	1/1
NW_004755231.1	42	.	G	A	23.10	PASS	AC=1;AF=0.25;AN=4;AlleleCount=1;BaseCalledFraction=0.367347;BaseCalledReadsWithVariant=18;DP=10;SupportFraction=0.293645;TotalReads=28;set=variant2	GT:DP:GQ	0/0:10:1	0/1
NW_004755231.1	47	.	A	C	23.10	PASS	AC=1;AF=0.25;AN=4;AlleleCount=1;BaseCalledFraction=0.28;BaseCalledReadsWithVariant=14;DP=10;SupportFraction=0.328811;TotalReads=28;set=variant2	GT:DP:GQ	0/0:10:1	0/1
NW_004755231.1	85	.	C	A	142.10	PASS	AC=2;AF=0.5;AN=4;AlleleCount=1;DP=0;set=Intersection	GT	0/1	0/1
NW_004755231.1	110	.	G	T	29.10	PASS	AC=1;AF=0.25;AN=4;AlleleCount=1;BaseCalledFraction=0.38;BaseCalledReadsWithVariant=19;DP=10;SupportFraction=0.309043;TotalReads=35;set=variant2	GT:DP:GQ	0/0:10:1	0/1
NW_004755231.1	111	.	GA	G	29.10	PASS	AC=2;AF=0.5;AN=4;AlleleCount=2;BaseCalledFraction=0.24;BaseCalledReadsWithVariant=12;DP=10;SupportFraction=0.462775;TotalReads=35;set=variant2	GT:DP:GQ	0/0:10:1	1/1
NW_004755231.1	125	.	A	C	51.80	PASS	AC=1;AF=0.25;AN=4;AlleleCount=1;BaseCalledFraction=0.38;BaseCalledReadsWithVariant=19;DP=10;SupportFraction=0.28056;TotalReads=35;set=variant2	GT:DP:GQ	0/0:10:1	0/1
NW_004755231.1	130	.	C	G	41.50	PASS	AC=2;AF=0.5;AN=4;AlleleCount=1;DP=0;set=Intersection	GT	0/1	0/1
NW_004755231.1	147	.	C	T	35.50	PASS	AC=4;AF=1.0;AN=4;AlleleCount=2;DP=0;set=Intersection	GT	1/1	1/1
NW_004755231.1	177	.	C	T	110.60	PASS	AC=2;AF=0.5;AN=4;AlleleCount=1;DP=0;set=Intersection	GT	0/1	0/1
NW_004755231.1	179	.	T	C	110.60	PASS	AC=4;AF=1.0;AN=4;AlleleCount=2;DP=0;set=Intersection	GT	1/1	1/1
NW_004755231.1	199	.	C	T	31.10	PASS	AC=2;AF=0.5;AN=4;AlleleCount=1;DP=0;set=Intersection	GT	0/1	0/1
NW_004755231.1	201	.	G	A	31.10	PASS	AC=2;AF=0.5;AN=4;AlleleCount=1;DP=0;set=Intersection	GT	0/1	0/1
NW_004755231.1	217	.	T	A	111.80	PASS	AC=2;AF=0.5;AN=4;AlleleCount=1;DP=0;set=Intersection	GT	0/1	0/1
NW_004755231.1	221	.	C	G	111.80	PASS	AC=2;AF=0.5;AN=4;AlleleCount=1;DP=0;set=Intersection	GT	0/1	0/1
NW_004755231.1	229	.	A	G	81.20	PASS	AC=1;AF=0.25;AN=4;AlleleCount=1;BaseCalledFraction=0.333333;BaseCalledReadsWithVariant=17;DP=10;SupportFraction=0.419373;TotalReads=36;set=variant2	GT:DP:GQ	0/0:10:1	0/1
NW_004755231.1	230	.	A	C	111.80	PASS	AC=2;AF=0.5;AN=4;AlleleCount=1;DP=0;set=Intersection	GT	0/1	0/1
NW_004755231.1	290	.	A	G	59.80	PASS	AC=2;AF=0.5;AN=4;AlleleCount=1;DP=0;set=Intersection	GT	0/1	0/1
NW_004755231.1	356	.	CCACTAATTAATTTTTACTATCATCCAGAATTTCTTCTA	C	1076	PASS	AC=1;AF=0.25;AN=4;AlleleCount=1;BaseCalledFraction=0.216667;BaseCalledReadsWithVariant=13;DP=10;SupportFraction=0.578947;TotalReads=38;set=variant	GT:DP:GQ	0/1	0/0:10:1
NW_004755231.1	366	.	AT	A	46.40	PASS	AC=2;AF=0.5;AN=4;AlleleCount=2;BaseCalledFraction=0.301887;BaseCalledReadsWithVariant=16;DP=10;SupportFraction=0.518738;TotalReads=36;set=variant2	GT:DP:GQ	0/0:10:1	1/1
NW_004755231.1	371	.	T	C	46.40	PASS	AC=1;AF=0.25;AN=4;AlleleCount=1;BaseCalledFraction=0.283019;BaseCalledReadsWithVariant=15;DP=10;SupportFraction=0.272035;TotalReads=36;set=variant2	GT:DP:GQ	0/0:10:1	0/1
NW_004755231.1	375	.	A	G	46.40	PASS	AC=1;AF=0.25;AN=4;AlleleCount=1;BaseCalledFraction=0.226415;BaseCalledReadsWithVariant=12;DP=10;SupportFraction=0.336372;TotalReads=36;set=variant2	GT:DP:GQ	0/0:10:1	0/1
NW_004755231.1	377	.	C	G	46.40	PASS	AC=1;AF=0.25;AN=4;AlleleCount=1;BaseCalledFraction=0.245283;BaseCalledReadsWithVariant=13;DP=10;SupportFraction=0.281575;TotalReads=36;set=variant2	GT:DP:GQ	0/0:10:1	0/1
NW_004755231.1	380	.	C	A	46.40	PASS	AC=1;AF=0.25;AN=4;AlleleCount=1;BaseCalledFraction=0.226415;BaseCalledReadsWithVariant=12;DP=10;SupportFraction=0.303058;TotalReads=36;set=variant2	GT:DP:GQ	0/0:10:1	0/1
NW_004755231.1	407	.	T	C	70.90	PASS	AC=1;AF=0.25;AN=4;AlleleCount=1;BaseCalledFraction=0.454545;BaseCalledReadsWithVariant=25;DP=10;SupportFraction=0.387511;TotalReads=37;set=variant2	GT:DP:GQ	0/0:10:1	0/1
NW_004755231.1	420	.	T	C	39.40	PASS	AC=2;AF=0.5;AN=4;AlleleCount=1;DP=0;TotalReads=37;set=Intersection	GT	0/1	0/1
NW_004755231.1	431	.	G	C	101	PASS	AC=2;AF=0.5;AN=4;AlleleCount=1;DP=0;set=Intersection	GT	0/1	0/1
NW_004755231.1	487	.	A	T	70.80	PASS	AC=1;AF=0.25;AN=4;AlleleCount=1;BaseCalledFraction=0.416667;BaseCalledReadsWithVariant=25;DP=10;SupportFraction=0.347797;TotalReads=39;set=variant2	GT:DP:GQ	0/0:10:1	0/1
NW_004755231.1	489	.	GT	G	55.40	PASS	AC=3;AF=0.75;AN=4;DP=0;set=Intersection	GT	0/1	1/1
NW_004755231.1	498	.	A	G	55.40	PASS	AC=1;AF=0.25;AN=4;AlleleCount=1;BaseCalledFraction=0.345455;BaseCalledReadsWithVariant=19;DP=10;SupportFraction=0.317705;TotalReads=33;set=variant	GT:DP:GQ	0/1	0/0:10:1
NW_004755231.1	501	.	AT	A	70.80	PASS	AC=1;AF=0.25;AN=4;AlleleCount=1;BaseCalledFraction=0.20339;BaseCalledReadsWithVariant=12;DP=10;SupportFraction=0.446683;TotalReads=39;set=variant2	GT:DP:GQ	0/0:10:1	0/1
NW_004755231.1	514	.	C	G	24.30	PASS	AC=2;AF=0.5;AN=4;AlleleCount=1;DP=0;set=Intersection	GT	0/1	0/1
NW_004755231.1	545	.	CTTGCAACTCCAATTTTGGTATTGTGTGATACCGCG	C	958.50	PASS	AC=1;AF=0.25;AN=4;AlleleCount=1;BaseCalledFraction=0.20339;BaseCalledReadsWithVariant=12;DP=10;SupportFraction=0.611907;TotalReads=42;set=variant2	GT:DP:GQ	0/0:10:1	0/1
NW_004755231.1	562	.	G	T	71.10	PASS	AC=1;AF=0.25;AN=4;AlleleCount=1;BaseCalledFraction=0.232143;BaseCalledReadsWithVariant=13;DP=10;SupportFraction=0.422881;TotalReads=33;set=variant	GT:DP:GQ	0/1	0/0:10:1
NW_004755231.1	567	.	T	A	71.10	PASS	AC=1;AF=0.25;AN=4;AlleleCount=1;BaseCalledFraction=0.339286;BaseCalledReadsWithVariant=19;DP=10;SupportFraction=0.440905;TotalReads=33;set=variant	GT:DP:GQ	0/1	0/0:10:1
NW_004755231.1	629	.	C	T	34.20	PASS	AC=2;AF=0.5;AN=4;AlleleCount=1;DP=0;set=Intersection	GT	0/1	0/1
NW_004755231.1	655	.	T	G	50.90	PASS	AC=2;AF=0.5;AN=4;AlleleCount=1;BaseCalledReadsWithVariant=24;DP=0;set=Intersection	GT	0/1	0/1
NW_004755231.1	711	.	G	T	198.40	PASS	AC=2;AF=0.5;AN=4;AlleleCount=1;DP=0;set=Intersection	GT	0/1	0/1
NW_004755231.1	733	.	T	A	35	PASS	AC=2;AF=0.5;AN=4;AlleleCount=1;DP=0;set=Intersection	GT	0/1	0/1
NW_004755231.1	749	.	C	G	287.20	PASS	AC=2;AF=0.5;AN=4;AlleleCount=1;DP=0;set=Intersection	GT	0/1	0/1
NW_004755231.1	759	.	G	T	287.20	PASS	AC=1;AF=0.25;AN=4;AlleleCount=1;BaseCalledFraction=0.381818;BaseCalledReadsWithVariant=21;DP=10;SupportFraction=0.446359;TotalReads=32;set=variant	GT:DP:GQ	0/1	0/0:10:1
NW_004755231.1	760	.	G	T	287.20	PASS	AC=1;AF=0.25;AN=4;AlleleCount=1;BaseCalledFraction=0.363636;BaseCalledReadsWithVariant=20;DP=10;SupportFraction=0.348266;TotalReads=32;set=variant	GT:DP:GQ	0/1	0/0:10:1
NW_004755231.1	763	.	G	T	287.20	PASS	AC=2;AF=0.5;AN=4;AlleleCount=1;DP=0;set=Intersection	GT	0/1	0/1
NW_004755231.1	778	.	C	T	37.70	PASS	AC=1;AF=0.25;AN=4;AlleleCount=1;BaseCalledFraction=0.454545;BaseCalledReadsWithVariant=25;DP=10;SupportFraction=0.386928;TotalReads=32;set=variant	GT:DP:GQ	0/1	0/0:10:1
NW_004755231.1	802	.	C	T	187.50	PASS	AC=2;AF=0.5;AN=4;AlleleCount=1;DP=0;set=Intersection	GT	0/1	0/1
NW_004755231.1	811	.	C	T	187.50	PASS	AC=3;AF=0.75;AN=4;DP=0;set=Intersection	GT	1/1	0/1
NW_004755231.1	822	.	C	T	112.50	PASS	AC=2;AF=0.5;AN=4;AlleleCount=1;DP=0;set=Intersection	GT	0/1	0/1
NW_004755231.1	840	.	G	A	188.90	PASS	AC=4;AF=1.0;AN=4;AlleleCount=2;DP=0;set=Intersection	GT	1/1	1/1
NW_004755231.1	850	.	T	A	188.90	PASS	AC=2;AF=0.5;AN=4;AlleleCount=1;DP=0;set=Intersection	GT	0/1	0/1
NW_004755231.1	854	.	T	A	188.90	PASS	AC=2;AF=0.5;AN=4;AlleleCount=1;DP=0;set=Intersection	GT	0/1	0/1
NW_004755231.1	899	.	G	A	113.10	PASS	AC=2;AF=0.5;AN=4;AlleleCount=1;DP=0;set=Intersection	GT	0/1	0/1
NW_004755231.1	915	.	A	G	66.80	PASS	AC=3;AF=0.75;AN=4;DP=0;set=Intersection	GT	1/1	0/1
NW_004755231.1	932	.	C	T	107.10	PASS	AC=2;AF=0.5;AN=4;AlleleCount=1;DP=0;set=Intersection	GT	0/1	0/1
NW_004755231.1	946	.	T	C	63	PASS	AC=2;AF=0.5;AN=4;AlleleCount=1;DP=0;set=Intersection	GT	0/1	0/1
NW_004755231.1	964	.	G	C	79.50	PASS	AC=2;AF=0.5;AN=4;AlleleCount=1;DP=0;set=Intersection	GT	0/1	0/1
NW_004755231.1	1006	.	C	A	104.10	PASS	AC=2;AF=0.5;AN=4;AlleleCount=1;DP=0;set=Intersection	GT	0/1	0/1
NW_004755231.1	1050	.	T	C	71.90	PASS	AC=2;AF=0.5;AN=4;AlleleCount=1;DP=0;set=Intersection	GT	0/1	0/1
NW_004755231.1	1067	.	G	T	179.50	PASS	AC=2;AF=0.5;AN=4;AlleleCount=1;DP=0;set=Intersection	GT	0/1	0/1
NW_004755231.1	1070	.	A	T	179.50	PASS	AC=2;AF=0.5;AN=4;AlleleCount=1;DP=0;set=Intersection	GT	0/1	0/1
NW_004755231.1	1071	.	C	T	179.50	PASS	AC=2;AF=0.5;AN=4;AlleleCount=1;BaseCalledReadsWithVariant=24;DP=0;set=Intersection	GT	0/1	0/1
NW_004755231.1	1088	.	G	A	264.10	PASS	AC=2;AF=0.5;AN=4;AlleleCount=1;DP=0;set=Intersection	GT	0/1	0/1
NW_004755231.1	1091	.	T	G	264.10	PASS	AC=2;AF=0.5;AN=4;AlleleCount=1;DP=0;set=Intersection	GT	0/1	0/1
NW_004755231.1	1120	.	T	G	102.40	PASS	AC=2;AF=0.5;AN=4;AlleleCount=1;BaseCalledReadsWithVariant=48;DP=0;set=Intersection	GT	0/1	0/1
NW_004755231.1	1126	.	TG	T	102.40	PASS	AC=1;AF=0.25;AN=4;AlleleCount=1;BaseCalledFraction=0.344262;BaseCalledReadsWithVariant=21;DP=10;SupportFraction=0.329601;TotalReads=34;set=variant	GT:DP:GQ	0/1	0/0:10:1
NW_004755231.1	1142	.	C	T	275.10	PASS	AC=2;AF=0.5;AN=4;AlleleCount=1;DP=0;set=Intersection	GT	0/1	0/1
NW_004755231.1	1148	.	G	A	275.10	PASS	AC=2;AF=0.5;AN=4;AlleleCount=1;DP=0;set=Intersection	GT	0/1	0/1
NW_004755231.1	1154	.	A	G	275.10	PASS	AC=2;AF=0.5;AN=4;AlleleCount=1;DP=0;set=Intersection	GT	0/1	0/1
NW_004755231.1	1165	.	G	A	67.40	PASS	AC=2;AF=0.5;AN=4;AlleleCount=1;DP=0;set=Intersection	GT	0/1	0/1
NW_004755231.1	1171	.	A	T	67.40	PASS	AC=2;AF=0.5;AN=4;AlleleCount=1;DP=0;set=Intersection	GT	0/1	0/1
NW_004755231.1	1184	.	T	G	124.10	PASS	AC=2;AF=0.5;AN=4;AlleleCount=1;DP=0;set=Intersection	GT	0/1	0/1
NW_004755231.1	1189	.	T	A	124.10	PASS	AC=2;AF=0.5;AN=4;AlleleCount=1;DP=0;set=Intersection	GT	0/1	0/1
NW_004755231.1	1214	.	G	A	106.40	PASS	AC=2;AF=0.5;AN=4;AlleleCount=1;DP=0;set=Intersection	GT	0/1	0/1
NW_004755231.1	1246	.	C	G	220.80	PASS	AC=2;AF=0.5;AN=4;AlleleCount=1;DP=0;set=Intersection	GT	0/1	0/1
NW_004755231.1	1274	.	A	G,T	272.10	PASS	AC=1,1;AF=0.25,0.25;AN=4;AlleleCount=1;DP=0;set=Intersection	GT	0/1	0/2
NW_004755231.1	1279	.	T	C	272.10	PASS	AC=3;AF=0.75;AN=4;DP=0;set=Intersection	GT	0/1	1/1
NW_004755231.1	1305	.	A	T	385.30	PASS	AC=2;AF=0.5;AN=4;AlleleCount=1;DP=0;set=Intersection	GT	0/1	0/1
NW_004755231.1	1314	.	T	A	385.30	PASS	AC=2;AF=0.5;AN=4;AlleleCount=1;BaseCalledReadsWithVariant=54;DP=0;set=Intersection	GT	0/1	0/1
NW_004755231.1	1326	.	GCG	GT	89.50	PASS	AC=1;AF=0.25;AN=4;AlleleCount=1;BaseCalledFraction=0.316667;BaseCalledReadsWithVariant=19;DP=10;SupportFraction=0.351802;TotalReads=37;set=variant	GT:DP:GQ	0/1	0/0:10:1
NW_004755231.1	1327	.	C	T	160.10	PASS	AC=1;AF=0.25;AN=4;AlleleCount=1;BaseCalledFraction=0.441176;BaseCalledReadsWithVariant=30;DP=10;SupportFraction=0.35833;TotalReads=49;set=variant2	GT:DP:GQ	0/0:10:1	0/1
NW_004755231.1	1338	.	A	G	132	PASS	AC=3;AF=0.75;AN=4;DP=0;set=Intersection	GT	0/1	1/1
NW_004755231.1	1360	.	C	A	321	PASS	AC=2;AF=0.5;AN=4;AlleleCount=1;DP=0;set=Intersection	GT	0/1	0/1
NW_004755231.1	1366	.	T	A	321	PASS	AC=4;AF=1.0;AN=4;AlleleCount=2;DP=0;set=Intersection	GT	1/1	1/1
NW_004755231.1	1382	.	T	C	155.60	PASS	AC=3;AF=0.75;AN=4;DP=0;set=Intersection	GT	1/1	0/1
NW_004755231.1	1402	.	T	C	92.30	PASS	AC=3;AF=0.75;AN=4;DP=0;set=Intersection	GT	1/1	0/1
NW_004755231.1	1406	.	CA	C	215.30	PASS	AC=1;AF=0.25;AN=4;AlleleCount=1;BaseCalledFraction=0.227273;BaseCalledReadsWithVariant=15;DP=10;SupportFraction=0.28743;TotalReads=43;set=variant2	GT:DP:GQ	0/0:10:1	0/1
NW_004755231.1	1418	.	A	G	107.50	PASS	AC=2;AF=0.5;AN=4;AlleleCount=1;DP=0;set=Intersection	GT	0/1	0/1
NW_004755231.1	1431	.	GTT	G	24.60	PASS	AC=2;AF=0.5;AN=4;AlleleCount=1;DP=0;set=Intersection	GT	0/1	0/1
NW_004755231.1	1457	.	T	C	155.30	PASS	AC=3;AF=0.75;AN=4;DP=0;set=Intersection	GT	1/1	0/1
NW_004755231.1	1469	.	G	A	86.20	PASS	AC=3;AF=0.75;AN=4;DP=0;set=Intersection	GT	0/1	1/1
NW_004755231.1	1482	.	G	A	126.30	PASS	AC=2;AF=0.5;AN=4;AlleleCount=1;DP=0;set=Intersection	GT	0/1	0/1
NW_004755231.1	1490	.	A	T	126.30	PASS	AC=2;AF=0.5;AN=4;AlleleCount=1;DP=0;set=Intersection	GT	0/1	0/1
NW_004755231.1	1509	.	A	C	218.20	PASS	AC=2;AF=0.5;AN=4;AlleleCount=1;DP=0;set=Intersection	GT	0/1	0/1
NW_004755231.1	1513	.	T	C	218.20	PASS	AC=2;AF=0.5;AN=4;AlleleCount=1;DP=0;set=Intersection	GT	0/1	0/1
NW_004755231.1	1516	.	T	C	218.20	PASS	AC=4;AF=1.0;AN=4;AlleleCount=2;DP=0;set=Intersection	GT	1/1	1/1
NW_004755231.1	1537	.	T	C	740.50	PASS	AC=4;AF=1.0;AN=4;AlleleCount=2;DP=0;set=Intersection	GT	1/1	1/1
NW_004755231.1	1538	.	C	T	740.50	PASS	AC=2;AF=0.5;AN=4;AlleleCount=1;DP=0;set=Intersection	GT	0/1	0/1
NW_004755231.1	1540	.	G	A	740.50	PASS	AC=2;AF=0.5;AN=4;AlleleCount=1;DP=0;set=Intersection	GT	0/1	0/1
NW_004755231.1	1542	.	C	G	740.50	PASS	AC=1;AF=0.25;AN=4;AlleleCount=1;BaseCalledFraction=0.25;BaseCalledReadsWithVariant=14;DP=10;SupportFraction=0.355687;TotalReads=34;set=variant	GT:DP:GQ	0/1	0/0:10:1
NW_004755231.1	1543	.	C	A	740.50	PASS	AC=1;AF=0.25;AN=4;AlleleCount=1;BaseCalledFraction=0.339286;BaseCalledReadsWithVariant=19;DP=10;SupportFraction=0.343139;TotalReads=34;set=variant	GT:DP:GQ	0/1	0/0:10:1
NW_004755231.1	1548	.	AAAAGACATTTGTTT	A	740.50	PASS	AC=3;AF=0.75;AN=4;BaseCalledReadsWithVariant=19;DP=0;set=Intersection	GT	0/1	1/1
NW_004755231.1	1565	.	AGACATTCC	A	740.50	PASS	AC=1;AF=0.25;AN=4;AlleleCount=1;BaseCalledFraction=0.321429;BaseCalledReadsWithVariant=18;DP=10;SupportFraction=0.52031;TotalReads=34;set=variant	GT:DP:GQ	0/1	0/0:10:1
NW_004755231.1	1579	.	C	A	196.30	PASS	AC=2;AF=0.5;AN=4;AlleleCount=1;DP=0;set=Intersection	GT	0/1	0/1
NW_004755231.1	6972	.	C	A	27.50	PASS	AC=2;AF=0.5;AN=4;AlleleCount=1;DP=0;set=Intersection	GT	0/1	0/1
NW_004755231.1	6984	.	T	G	33.30	PASS	AC=2;AF=0.5;AN=4;AlleleCount=1;DP=0;set=Intersection	GT	0/1	0/1
NW_004755231.1	7006	.	AT	A	57	PASS	AC=3;AF=0.75;AN=4;DP=0;set=Intersection	GT	0/1	1/1
NW_004755231.1	7015	.	A	C	57	PASS	AC=2;AF=0.5;AN=4;AlleleCount=1;DP=0;set=Intersection	GT	0/1	0/1
NW_004755231.1	7031	.	T	A	67.70	PASS	AC=2;AF=0.5;AN=4;AlleleCount=1;DP=0;set=Intersection	GT	0/1	0/1
NW_004755231.1	8273	.	C	A	20.60	PASS	AC=1;AF=0.25;AN=4;AlleleCount=1;BaseCalledFraction=0.204545;BaseCalledReadsWithVariant=9;DP=10;SupportFraction=0.203771;TotalReads=14;set=variant	GT:DP:GQ	0/1	0/0:10:1
NW_004755231.1	8278	.	T	C	20.60	PASS	AC=1;AF=0.25;AN=4;AlleleCount=1;BaseCalledFraction=0.565217;BaseCalledReadsWithVariant=26;DP=10;SupportFraction=0.278478;TotalReads=14;set=variant	GT:DP:GQ	0/1	0/0:10:1
NW_004755231.1	8405	.	G	A	139	PASS	AC=2;AF=0.5;AN=4;AlleleCount=1;DP=0;set=Intersection	GT	0/1	0/1
NW_004755231.1	8409	.	CA	C	47.90	PASS	AC=2;AF=0.5;AN=4;AlleleCount=2;BaseCalledFraction=0.285714;BaseCalledReadsWithVariant=12;DP=10;SupportFraction=0.652204;TotalReads=34;set=variant2	GT:DP:GQ	0/0:10:1	1/1
NW_004755231.1	8450	.	A	G	23.80	PASS	AC=1;AF=0.25;AN=4;AlleleCount=1;BaseCalledFraction=0.6875;BaseCalledReadsWithVariant=33;DP=10;SupportFraction=0.459817;TotalReads=45;set=variant	GT:DP:GQ	0/1	0/0:10:1
NW_004755231.1	8538	.	T	C	96.80	PASS	AC=1;AF=0.25;AN=4;AlleleCount=1;BaseCalledFraction=0.510204;BaseCalledReadsWithVariant=25;DP=10;SupportFraction=0.442362;TotalReads=46;set=variant	GT:DP:GQ	0/1	0/0:10:1
NW_004755231.1	8541	.	G	A	96.80	PASS	AC=1;AF=0.25;AN=4;AlleleCount=1;BaseCalledFraction=0.55102;BaseCalledReadsWithVariant=27;DP=10;SupportFraction=0.357598;TotalReads=46;set=variant	GT:DP:GQ	0/1	0/0:10:1
NW_004755231.1	8542	.	C	A	96.80	PASS	AC=1;AF=0.25;AN=4;AlleleCount=1;BaseCalledFraction=0.571429;BaseCalledReadsWithVariant=28;DP=10;SupportFraction=0.437493;TotalReads=46;set=variant	GT:DP:GQ	0/1	0/0:10:1
NW_004755231.1	8559	.	T	C	93.10	PASS	AC=1;AF=0.25;AN=4;AlleleCount=1;BaseCalledFraction=0.632653;BaseCalledReadsWithVariant=31;DP=10;SupportFraction=0.474319;TotalReads=46;set=variant	GT:DP:GQ	0/1	0/0:10:1
NW_004755231.1	8563	.	G	A	93.10	PASS	AC=1;AF=0.25;AN=4;AlleleCount=1;BaseCalledFraction=0.673469;BaseCalledReadsWithVariant=33;DP=10;SupportFraction=0.452144;TotalReads=46;set=variant	GT:DP:GQ	0/1	0/0:10:1
NW_004755231.1	8581	.	T	A	73.80	PASS	AC=1;AF=0.25;AN=4;AlleleCount=1;BaseCalledFraction=0.591837;BaseCalledReadsWithVariant=29;DP=10;SupportFraction=0.351782;TotalReads=45;set=variant	GT:DP:GQ	0/1	0/0:10:1
NW_004755231.1	8587	.	C	T	73.80	PASS	AC=1;AF=0.25;AN=4;AlleleCount=1;BaseCalledFraction=0.6;BaseCalledReadsWithVariant=30;DP=10;SupportFraction=0.396312;TotalReads=45;set=variant	GT:DP:GQ	0/1	0/0:10:1
NW_004755231.1	8599	.	T	C	117.40	PASS	AC=1;AF=0.25;AN=4;AlleleCount=1;BaseCalledFraction=0.62;BaseCalledReadsWithVariant=31;DP=10;SupportFraction=0.509172;TotalReads=45;set=variant	GT:DP:GQ	0/1	0/0:10:1
NW_004755231.1	8603	.	T	C	117.40	PASS	AC=1;AF=0.25;AN=4;AlleleCount=1;BaseCalledFraction=0.6;BaseCalledReadsWithVariant=30;DP=10;SupportFraction=0.491036;TotalReads=45;set=variant	GT:DP:GQ	0/1	0/0:10:1
NW_004755231.1	8604	.	T	A	117.40	PASS	AC=1;AF=0.25;AN=4;AlleleCount=1;BaseCalledFraction=0.78;BaseCalledReadsWithVariant=39;DP=10;SupportFraction=0.544916;TotalReads=45;set=variant	GT:DP:GQ	0/1	0/0:10:1
NW_004755231.1	8619	.	G	A	114.70	PASS	AC=1;AF=0.25;AN=4;AlleleCount=1;BaseCalledFraction=0.530612;BaseCalledReadsWithVariant=26;DP=10;SupportFraction=0.413105;TotalReads=46;set=variant	GT:DP:GQ	0/1	0/0:10:1
NW_004755231.1	8623	.	C	A	114.70	PASS	AC=1;AF=0.25;AN=4;AlleleCount=1;BaseCalledFraction=0.591837;BaseCalledReadsWithVariant=29;DP=10;SupportFraction=0.444255;TotalReads=46;set=variant	GT:DP:GQ	0/1	0/0:10:1
NW_004755231.1	23946	.	A	G	165.70	PASS	AC=2;AF=0.5;AN=4;AlleleCount=1;DP=0;set=Intersection	GT	0/1	0/1
NW_004755231.1	24041	.	G	A	218.50	PASS	AC=4;AF=1.0;AN=4;AlleleCount=2;DP=0;set=Intersection	GT	1/1	1/1
NW_004755231.1	24202	.	G	C	607	PASS	AC=2;AF=0.5;AN=4;AlleleCount=1;DP=0;set=Intersection	GT	0/1	0/1
NW_004755231.1	24205	.	T	G	607	PASS	AC=2;AF=0.5;AN=4;AlleleCount=1;DP=0;set=Intersection	GT	0/1	0/1
NW_004755231.1	24206	.	T	C	607	PASS	AC=2;AF=0.5;AN=4;AlleleCount=1;DP=0;set=Intersection	GT	0/1	0/1
NW_004755231.1	24214	.	C	T	607	PASS	AC=2;AF=0.5;AN=4;AlleleCount=1;DP=0;set=Intersection	GT	0/1	0/1
NW_004755231.1	24216	.	CA	C	607	PASS	AC=4;AF=1.0;AN=4;AlleleCount=2;DP=0;set=Intersection	GT	1/1	1/1
NW_004755231.1	24241	.	TC	T	254.60	PASS	AC=2;AF=0.5;AN=4;AlleleCount=1;DP=0;set=Intersection	GT	0/1	0/1
NW_004755231.1	24248	.	G	A	254.60	PASS	AC=2;AF=0.5;AN=4;AlleleCount=1;DP=0;set=Intersection	GT	0/1	0/1
NW_004755231.1	24266	.	A	C	302.80	PASS	AC=2;AF=0.5;AN=4;AlleleCount=1;DP=0;set=Intersection	GT	0/1	0/1
NW_004755231.1	24288	.	T	G	495.60	PASS	AC=2;AF=0.5;AN=4;AlleleCount=1;DP=0;set=Intersection	GT	0/1	0/1
NW_004755231.1	24297	.	T	C	495.60	PASS	AC=2;AF=0.5;AN=4;AlleleCount=1;DP=0;set=Intersection	GT	0/1	0/1
NW_004755231.1	24299	.	AG	A	495.60	PASS	AC=3;AF=0.75;AN=4;DP=0;set=Intersection	GT	0/1	1/1
NW_004755231.1	24311	.	T	C	159.80	PASS	AC=2;AF=0.5;AN=4;AlleleCount=1;DP=0;set=Intersection	GT	0/1	0/1
NW_004755231.1	24323	.	A	T	510.20	PASS	AC=2;AF=0.5;AN=4;AlleleCount=1;DP=0;TotalReads=43;set=Intersection	GT	0/1	0/1
NW_004755231.1	24324	.	G	A	510.20	PASS	AC=2;AF=0.5;AN=4;AlleleCount=1;DP=0;TotalReads=43;set=Intersection	GT	0/1	0/1
NW_004755231.1	24332	.	T	TG	510.20	PASS	AC=2;AF=0.5;AN=4;AlleleCount=1;DP=0;TotalReads=43;set=Intersection	GT	0/1	0/1
NW_004755231.1	24338	.	A	G	510.20	PASS	AC=2;AF=0.5;AN=4;AlleleCount=1;DP=0;TotalReads=43;set=Intersection	GT	0/1	0/1
NW_004755231.1	24393	.	GTT	G,GT	25.40	PASS	AC=1,1;AF=0.25,0.25;AN=4;AlleleCount=1;DP=0;set=Intersection	GT	0/1	0/2
NW_004755231.1	24432	.	G	A	72.70	PASS	AC=2;AF=0.5;AN=4;AlleleCount=1;DP=0;set=Intersection	GT	0/1	0/1
NW_004755231.1	24460	.	T	C	395.50	PASS	AC=2;AF=0.5;AN=4;AlleleCount=1;DP=0;set=Intersection	GT	0/1	0/1
NW_004755231.1	24467	.	G	A	395.50	PASS	AC=2;AF=0.5;AN=4;AlleleCount=1;DP=0;set=Intersection	GT	0/1	0/1
NW_004755231.1	24510	.	G	A	166.40	PASS	AC=2;AF=0.5;AN=4;AlleleCount=1;DP=0;set=Intersection	GT	0/1	0/1
NW_004755231.1	24522	.	G	T	525.40	PASS	AC=2;AF=0.5;AN=4;AlleleCount=1;DP=0;set=Intersection	GT	0/1	0/1
NW_004755231.1	24530	.	G	C	525.40	PASS	AC=2;AF=0.5;AN=4;AlleleCount=1;DP=0;set=Intersection	GT	0/1	0/1
NW_004755231.1	24568	.	G	T	516.10	PASS	AC=2;AF=0.5;AN=4;AlleleCount=1;DP=0;set=Intersection	GT	0/1	0/1
NW_004755231.1	24575	.	G	A	516.10	PASS	AC=2;AF=0.5;AN=4;AlleleCount=1;DP=0;set=Intersection	GT	0/1	0/1
NW_004755231.1	24576	.	C	T	516.10	PASS	AC=2;AF=0.5;AN=4;AlleleCount=1;DP=0;set=Intersection	GT	0/1	0/1
NW_004755231.1	24589	.	C	T	322.10	PASS	AC=2;AF=0.5;AN=4;AlleleCount=1;DP=0;set=Intersection	GT	0/1	0/1
NW_004755231.1	24593	.	C	T	322.10	PASS	AC=2;AF=0.5;AN=4;AlleleCount=1;DP=0;set=Intersection	GT	0/1	0/1
NW_004755231.1	24609	.	G	A	391.80	PASS	AC=2;AF=0.5;AN=4;AlleleCount=1;DP=0;set=Intersection	GT	0/1	0/1
NW_004755231.1	24611	.	CA	C	391.80	PASS	AC=2;AF=0.5;AN=4;AlleleCount=1;DP=0;set=Intersection	GT	0/1	0/1
NW_004755231.1	24614	.	T	G	391.80	PASS	AC=2;AF=0.5;AN=4;AlleleCount=1;DP=0;set=Intersection	GT	0/1	0/1
NW_004755231.1	24616	.	A	G	391.80	PASS	AC=2;AF=0.5;AN=4;AlleleCount=1;DP=0;set=Intersection	GT	0/1	0/1
NW_004755231.1	24641	.	G	A	133.90	PASS	AC=2;AF=0.5;AN=4;AlleleCount=1;DP=0;set=Intersection	GT	0/1	0/1
NW_004755231.1	24653	.	T	C	269	PASS	AC=2;AF=0.5;AN=4;AlleleCount=1;DP=0;set=Intersection	GT	0/1	0/1
NW_004755231.1	24655	.	TC	T	269	PASS	AC=1;AF=0.25;AN=4;AlleleCount=1;BaseCalledFraction=0.275;BaseCalledReadsWithVariant=11;DP=10;SupportFraction=0.2226;TotalReads=33;set=variant	GT:DP:GQ	0/1	0/0:10:1
NW_004755231.1	24656	.	C	T	238.60	PASS	AC=1;AF=0.25;AN=4;AlleleCount=1;BaseCalledFraction=0.461538;BaseCalledReadsWithVariant=18;DP=10;SupportFraction=0.297292;TotalReads=34;set=variant2	GT:DP:GQ	0/0:10:1	0/1
NW_004755231.1	24660	.	GA	G	269	PASS	AC=2;AF=0.5;AN=4;AlleleCount=1;DP=0;set=Intersection	GT	0/1	0/1
NW_004755231.1	24717	.	G	A	236	PASS	AC=2;AF=0.5;AN=4;AlleleCount=1;DP=0;set=Intersection	GT	0/1	0/1
NW_004755231.1	24723	.	T	G	236	PASS	AC=2;AF=0.5;AN=4;AlleleCount=1;DP=0;set=Intersection	GT	0/1	0/1
NW_004755231.1	24728	.	A	T	236	PASS	AC=2;AF=0.5;AN=4;AlleleCount=1;DP=0;set=Intersection	GT	0/1	0/1
NW_004755231.1	24752	.	TG	T	197.50	PASS	AC=1;AF=0.25;AN=4;AlleleCount=1;BaseCalledFraction=0.606061;BaseCalledReadsWithVariant=20;DP=10;SupportFraction=0.230109;TotalReads=30;set=variant2	GT:DP:GQ	0/0:10:1	0/1
NW_004755231.1	24765	.	A	C	206.50	PASS	AC=1;AF=0.25;AN=4;AlleleCount=1;BaseCalledFraction=0.419355;BaseCalledReadsWithVariant=13;DP=10;SupportFraction=0.186928;TotalReads=29;set=variant	GT:DP:GQ	0/1	0/0:10:1
NW_004755231.1	24768	.	G	C	206.50	PASS	AC=1;AF=0.25;AN=4;AlleleCount=1;BaseCalledFraction=0.580645;BaseCalledReadsWithVariant=18;DP=10;SupportFraction=0.16789;TotalReads=29;set=variant	GT:DP:GQ	0/1	0/0:10:1
NW_004755231.1	24779	.	C	T	206.50	PASS	AC=2;AF=0.5;AN=4;AlleleCount=1;DP=0;set=Intersection	GT	0/1	0/1
NW_004755231.1	24782	.	A	G	197.50	PASS	AC=1;AF=0.25;AN=4;AlleleCount=1;BaseCalledFraction=0.69697;BaseCalledReadsWithVariant=23;DP=10;SupportFraction=0.447723;TotalReads=30;set=variant2	GT:DP:GQ	0/0:10:1	0/1
NW_004755231.1	24797	.	A	G	312.50	PASS	AC=2;AF=0.5;AN=4;AlleleCount=1;BaseCalledReadsWithVariant=21;DP=0;set=Intersection	GT	0/1	0/1
NW_004755231.1	24802	.	T	G	312.50	PASS	AC=2;AF=0.5;AN=4;AlleleCount=1;DP=0;set=Intersection	GT	0/1	0/1
NW_004755231.1	24806	.	C	A	312.50	PASS	AC=2;AF=0.5;AN=4;AlleleCount=1;DP=0;set=Intersection	GT	0/1	0/1
NW_004755231.1	24833	.	G	T	165.70	PASS	AC=2;AF=0.5;AN=4;AlleleCount=1;DP=0;set=Intersection	GT	0/1	0/1
NW_004755231.1	24847	.	C	CTACAT	662.60	PASS	AC=2;AF=0.5;AN=4;AlleleCount=1;DP=0;TotalReads=28;set=Intersection	GT	0/1	0/1
NW_004755231.1	24848	.	GC	G	662.60	PASS	AC=2;AF=0.5;AN=4;AlleleCount=1;BaseCalledReadsWithVariant=14;DP=0;TotalReads=28;set=Intersection	GT	0/1	0/1
NW_004755231.1	24851	.	A	C	662.60	PASS	AC=2;AF=0.5;AN=4;AlleleCount=1;DP=0;TotalReads=28;set=Intersection	GT	0/1	0/1
NW_004755231.1	24856	.	C	A	662.60	PASS	AC=2;AF=0.5;AN=4;AlleleCount=1;BaseCalledReadsWithVariant=19;DP=0;TotalReads=28;set=Intersection	GT	0/1	0/1
NW_004755231.1	24861	.	G	A	662.60	PASS	AC=2;AF=0.5;AN=4;AlleleCount=1;BaseCalledReadsWithVariant=16;DP=0;TotalReads=28;set=Intersection	GT	0/1	0/1
NW_004755231.1	24862	.	T	A	662.60	PASS	AC=2;AF=0.5;AN=4;AlleleCount=1;DP=0;TotalReads=28;set=Intersection	GT	0/1	0/1
NW_004755231.1	24876	.	A	G	662.60	PASS	AC=2;AF=0.5;AN=4;AlleleCount=1;DP=0;TotalReads=28;set=Intersection	GT	0/1	0/1
NW_004755231.1	24877	.	C	T	662.60	PASS	AC=2;AF=0.5;AN=4;AlleleCount=1;DP=0;TotalReads=28;set=Intersection	GT	0/1	0/1
NW_004755231.1	24895	.	C	T	64.20	PASS	AC=2;AF=0.5;AN=4;AlleleCount=1;DP=0;set=Intersection	GT	0/1	0/1
NW_004755231.1	24921	.	T	G	139.60	PASS	AC=2;AF=0.5;AN=4;AlleleCount=1;DP=0;set=Intersection	GT	0/1	0/1
NW_004755231.1	24938	.	A	T	52.90	PASS	AC=1;AF=0.25;AN=4;AlleleCount=1;BaseCalledFraction=0.233333;BaseCalledReadsWithVariant=7;DP=10;SupportFraction=0.369648;TotalReads=27;set=variant	GT:DP:GQ	0/1	0/0:10:1
NW_004755231.1	24953	.	T	C	240.80	PASS	AC=2;AF=0.5;AN=4;AlleleCount=1;DP=0;TotalReads=26;set=Intersection	GT	0/1	0/1
NW_004755231.1	24957	.	C	G	240.80	PASS	AC=2;AF=0.5;AN=4;AlleleCount=1;DP=0;TotalReads=26;set=Intersection	GT	0/1	0/1
NW_004755231.1	24959	.	A	T	240.80	PASS	AC=2;AF=0.5;AN=4;AlleleCount=1;DP=0;TotalReads=26;set=Intersection	GT	0/1	0/1
NW_004755231.1	24993	.	A	G	365.70	PASS	AC=1;AF=0.25;AN=4;AlleleCount=1;BaseCalledFraction=0.44;BaseCalledReadsWithVariant=11;DP=10;SupportFraction=0.444986;TotalReads=22;set=variant	GT:DP:GQ	0/1	0/0:10:1
NW_004755231.1	25003	.	A	ATTTT	365.70	PASS	AC=2;AF=0.5;AN=4;AlleleCount=1;DP=0;set=Intersection	GT	0/1	0/1
NW_004755231.1	25005	.	G	A	365.70	PASS	AC=2;AF=0.5;AN=4;AlleleCount=1;DP=0;set=Intersection	GT	0/1	0/1
NW_004755231.1	25011	.	T	G	365.70	PASS	AC=2;AF=0.5;AN=4;AlleleCount=1;DP=0;set=Intersection	GT	0/1	0/1
NW_004755231.1	25013	.	A	ACCAATG	365.70	PASS	AC=2;AF=0.5;AN=4;AlleleCount=1;DP=0;set=Intersection	GT	0/1	0/1
NW_004755231.1	25018	.	G	T	365.70	PASS	AC=1;AF=0.25;AN=4;AlleleCount=1;BaseCalledFraction=0.375;BaseCalledReadsWithVariant=9;DP=10;SupportFraction=0.449292;TotalReads=22;set=variant	GT:DP:GQ	0/1	0/0:10:1
NW_004755231.1	25027	.	G	T	365.70	PASS	AC=1;AF=0.25;AN=4;AlleleCount=1;BaseCalledFraction=0.5;BaseCalledReadsWithVariant=12;DP=10;SupportFraction=0.358147;TotalReads=22;set=variant	GT:DP:GQ	0/1	0/0:10:1
NW_004755231.1	25040	.	C	T	57.10	PASS	AC=2;AF=0.5;AN=4;AlleleCount=1;BaseCalledReadsWithVariant=15;DP=0;set=Intersection	GT	0/1	0/1
NW_004755231.1	25041	.	A	G	57.10	PASS	AC=2;AF=0.5;AN=4;AlleleCount=1;DP=0;set=Intersection	GT	0/1	0/1
NW_004755231.1	25043	.	G	A	57.10	PASS	AC=2;AF=0.5;AN=4;AlleleCount=1;DP=0;set=Intersection	GT	0/1	0/1
NW_004755231.1	25055	.	G	GTCAACGAT	89.30	PASS	AC=1;AF=0.25;AN=4;AlleleCount=1;BaseCalledFraction=0.217391;BaseCalledReadsWithVariant=5;DP=10;SupportFraction=0.130268;TotalReads=22;set=variant	GT:DP:GQ	0/1	0/0:10:1
NW_004755231.1	25080	.	A	T	145.70	PASS	AC=1;AF=0.25;AN=4;AlleleCount=1;BaseCalledFraction=0.478261;BaseCalledReadsWithVariant=11;DP=10;SupportFraction=0.247971;TotalReads=19;set=variant2	GT:DP:GQ	0/0:10:1	0/1
NW_004755231.1	25087	.	T	TGAC	89.30	PASS	AC=2;AF=0.5;AN=4;AlleleCount=1;DP=0;set=Intersection	GT	0/1	0/1
NW_004755231.1	25092	.	A	C	89.30	PASS	AC=2;AF=0.5;AN=4;AlleleCount=1;BaseCalledFraction=0.478261;BaseCalledReadsWithVariant=11;DP=0;set=Intersection	GT	0/1	0/1
NW_004755231.1	25104	.	G	A	236.70	PASS	AC=1;AF=0.25;AN=4;AlleleCount=1;BaseCalledFraction=0.521739;BaseCalledReadsWithVariant=12;DP=10;SupportFraction=0.496702;TotalReads=18;set=variant2	GT:DP:GQ	0/0:10:1	0/1
NW_004755231.1	25108	.	G	T	236.70	PASS	AC=1;AF=0.25;AN=4;AlleleCount=1;BaseCalledFraction=0.545455;BaseCalledReadsWithVariant=12;DP=10;SupportFraction=0.589516;TotalReads=18;set=variant2	GT:DP:GQ	0/0:10:1	0/1
NW_004755231.1	25109	.	G	T	236.70	PASS	AC=1;AF=0.25;AN=4;AlleleCount=1;BaseCalledFraction=0.454545;BaseCalledReadsWithVariant=10;DP=10;SupportFraction=0.583041;TotalReads=18;set=variant2	GT:DP:GQ	0/0:10:1	0/1
NW_004755231.1	25112	.	G	A	236.70	PASS	AC=1;AF=0.25;AN=4;AlleleCount=1;BaseCalledFraction=0.545455;BaseCalledReadsWithVariant=12;DP=10;SupportFraction=0.566022;TotalReads=18;set=variant2	GT:DP:GQ	0/0:10:1	0/1
NW_004755231.1	25119	.	C	T	236.70	PASS	AC=1;AF=0.25;AN=4;AlleleCount=1;BaseCalledFraction=0.428571;BaseCalledReadsWithVariant=9;DP=10;SupportFraction=0.549015;TotalReads=18;set=variant2	GT:DP:GQ	0/0:10:1	0/1
NW_004755231.1	25121	.	TGC	TT	236.70	PASS	AC=1;AF=0.25;AN=4;AlleleCount=1;BaseCalledFraction=0.380952;BaseCalledReadsWithVariant=8;DP=10;SupportFraction=0.601817;TotalReads=18;set=variant2	GT:DP:GQ	0/0:10:1	0/1
NW_004755231.1	25128	.	G	GA	236.70	PASS	AC=1;AF=0.25;AN=4;AlleleCount=1;BaseCalledFraction=0.52381;BaseCalledReadsWithVariant=11;DP=10;SupportFraction=0.479329;TotalReads=18;set=variant2	GT:DP:GQ	0/0:10:1	0/1
NW_004755231.1	25130	.	G	A	236.70	PASS	AC=1;AF=0.25;AN=4;AlleleCount=1;BaseCalledFraction=0.571429;BaseCalledReadsWithVariant=12;DP=10;SupportFraction=0.540578;TotalReads=18;set=variant2	GT:DP:GQ	0/0:10:1	0/1
NW_004755231.1	25195	.	T	C	192.30	PASS	AC=1;AF=0.25;AN=4;AlleleCount=1;BaseCalledFraction=0.55;BaseCalledReadsWithVariant=11;DP=10;SupportFraction=0.254652;TotalReads=17;set=variant2	GT:DP:GQ	0/0:10:1	0/1
NW_004755231.1	25205	.	A	T	136	PASS	AC=2;AF=0.5;AN=4;AlleleCount=1;BaseCalledFraction=0.5;DP=0;set=Intersection	GT	0/1	0/1
NW_004755231.1	25215	.	C	T	136	PASS	AC=2;AF=0.5;AN=4;AlleleCount=1;DP=0;set=Intersection	GT	0/1	0/1
NW_004755231.1	25234	.	A	G	35.90	PASS	AC=2;AF=0.5;AN=4;AlleleCount=1;DP=0;set=Intersection	GT	0/1	0/1
NW_004755231.1	25239	.	G	A	35.90	PASS	AC=2;AF=0.5;AN=4;AlleleCount=1;DP=0;set=Intersection	GT	0/1	0/1
NW_004755231.1	25261	.	AT	A	20.30	PASS	AC=2;AF=0.5;AN=4;AlleleCount=1;BaseCalledReadsWithVariant=5;DP=0;set=Intersection	GT	0/1	0/1
NW_004755231.1	25270	.	G	A	20.30	PASS	AC=2;AF=0.5;AN=4;AlleleCount=1;DP=0;set=Intersection	GT	0/1	0/1
NW_004755231.1	25287	.	T	C	153.40	PASS	AC=2;AF=0.5;AN=4;AlleleCount=1;DP=0;set=Intersection	GT	0/1	0/1
NW_004755231.1	25291	.	G	A	153.40	PASS	AC=2;AF=0.5;AN=4;AlleleCount=1;BaseCalledReadsWithVariant=9;DP=0;set=Intersection	GT	0/1	0/1
NW_004755231.1	25294	.	G	A	153.40	PASS	AC=1;AF=0.25;AN=4;AlleleCount=1;BaseCalledFraction=0.47619;BaseCalledReadsWithVariant=10;DP=10;SupportFraction=0.494004;TotalReads=20;set=variant	GT:DP:GQ	0/1	0/0:10:1
NW_004755231.1	25300	.	A	G	153.40	PASS	AC=1;AF=0.25;AN=4;AlleleCount=1;BaseCalledFraction=0.238095;BaseCalledReadsWithVariant=5;DP=10;SupportFraction=0.532046;TotalReads=20;set=variant	GT:DP:GQ	0/1	0/0:10:1
NW_004755231.1	25306	.	G	A	153.40	PASS	AC=1;AF=0.25;AN=4;AlleleCount=1;BaseCalledFraction=0.666667;BaseCalledReadsWithVariant=14;DP=10;SupportFraction=0.467064;TotalReads=20;set=variant	GT:DP:GQ	0/1	0/0:10:1
NW_004755231.1	25318	.	G	A	67.20	PASS	AC=1;AF=0.25;AN=4;AlleleCount=1;BaseCalledFraction=0.619048;BaseCalledReadsWithVariant=13;DP=10;SupportFraction=0.534678;TotalReads=20;set=variant	GT:DP:GQ	0/1	0/0:10:1
NW_004755231.1	25329	.	G	T	63.20	PASS	AC=1;AF=0.25;AN=4;AlleleCount=1;BaseCalledFraction=0.571429;BaseCalledReadsWithVariant=12;DP=10;SupportFraction=0.3726;TotalReads=20;set=variant	GT:DP:GQ	0/1	0/0:10:1
NW_004755231.1	25380	.	G	A	290.30	PASS	AC=1;AF=0.25;AN=4;AlleleCount=1;BaseCalledFraction=0.238095;BaseCalledReadsWithVariant=5;DP=10;SupportFraction=0.609511;TotalReads=20;set=variant	GT:DP:GQ	0/1	0/0:10:1
NW_004755231.1	25381	.	A	G	290.30	PASS	AC=1;AF=0.25;AN=4;AlleleCount=1;BaseCalledFraction=0.238095;BaseCalledReadsWithVariant=5;DP=10;SupportFraction=0.443038;TotalReads=20;set=variant	GT:DP:GQ	0/1	0/0:10:1
NW_004755231.1	25384	.	G	A	290.30	PASS	AC=1;AF=0.25;AN=4;AlleleCount=1;BaseCalledFraction=0.714286;BaseCalledReadsWithVariant=15;DP=10;SupportFraction=0.568307;TotalReads=20;set=variant	GT:DP:GQ	0/1	0/0:10:1
NW_004755231.1	25392	.	C	T	290.30	PASS	AC=1;AF=0.25;AN=4;AlleleCount=1;BaseCalledFraction=0.380952;BaseCalledReadsWithVariant=8;DP=10;SupportFraction=0.427371;TotalReads=20;set=variant	GT:DP:GQ	0/1	0/0:10:1
NW_004755231.1	25393	.	G	T	290.30	PASS	AC=1;AF=0.25;AN=4;AlleleCount=1;BaseCalledFraction=0.428571;BaseCalledReadsWithVariant=9;DP=10;SupportFraction=0.545143;TotalReads=20;set=variant	GT:DP:GQ	0/1	0/0:10:1
NW_004755231.1	25485	.	C	G	74.90	PASS	AC=1;AF=0.25;AN=4;AlleleCount=1;BaseCalledFraction=0.52381;BaseCalledReadsWithVariant=11;DP=10;SupportFraction=0.42708;TotalReads=20;set=variant	GT:DP:GQ	0/1	0/0:10:1
NW_004755231.1	25492	.	G	A	74.90	PASS	AC=1;AF=0.25;AN=4;AlleleCount=1;BaseCalledFraction=0.571429;BaseCalledReadsWithVariant=12;DP=10;SupportFraction=0.47132;TotalReads=20;set=variant	GT:DP:GQ	0/1	0/0:10:1
NW_004755231.1	26955	.	C	T	66	PASS	AC=1;AF=0.25;AN=4;AlleleCount=1;BaseCalledFraction=0.45;BaseCalledReadsWithVariant=9;DP=10;SupportFraction=0.45452;TotalReads=18;set=variant	GT:DP:GQ	0/1	0/0:10:1
NW_004755231.1	26970	.	G	A,C	40.30	PASS	AC=1,1;AF=0.25,0.25;AN=4;AlleleCount=1;DP=0;set=Intersection	GT	0/1	0/2
NW_004755231.1	27053	.	A	G	167.90	PASS	AC=1;AF=0.25;AN=4;AlleleCount=1;BaseCalledFraction=0.5;BaseCalledReadsWithVariant=11;DP=10;SupportFraction=0.53887;TotalReads=21;set=variant	GT:DP:GQ	0/1	0/0:10:1
NW_004755231.1	27054	.	T	G	167.90	PASS	AC=1;AF=0.25;AN=4;AlleleCount=1;BaseCalledFraction=0.454545;BaseCalledReadsWithVariant=10;DP=10;SupportFraction=0.541968;TotalReads=21;set=variant	GT:DP:GQ	0/1	0/0:10:1
NW_004755231.1	27106	.	A	T	167.60	PASS	AC=1;AF=0.25;AN=4;AlleleCount=1;BaseCalledFraction=0.521739;BaseCalledReadsWithVariant=12;DP=10;SupportFraction=0.620485;TotalReads=22;set=variant	GT:DP:GQ	0/1	0/0:10:1
NW_004755231.1	27134	.	ACAAAT	A	72.10	PASS	AC=1;AF=0.25;AN=4;AlleleCount=1;BaseCalledFraction=0.217391;BaseCalledReadsWithVariant=5;DP=10;SupportFraction=0.672728;TotalReads=23;set=variant	GT:DP:GQ	0/1	0/0:10:1
NW_004755231.1	27169	.	C	A	96.30	PASS	AC=1;AF=0.25;AN=4;AlleleCount=1;BaseCalledFraction=0.478261;BaseCalledReadsWithVariant=11;DP=10;SupportFraction=0.600999;TotalReads=23;set=variant	GT:DP:GQ	0/1	0/0:10:1
NW_004755231.1	27226	.	CAAA	C	57.90	PASS	AC=1;AF=0.25;AN=4;AlleleCount=1;BaseCalledFraction=0.409091;BaseCalledReadsWithVariant=9;DP=10;SupportFraction=0.631282;TotalReads=21;set=variant	GT:DP:GQ	0/1	0/0:10:1
NW_004755231.1	27245	.	G	A	111.70	PASS	AC=1;AF=0.25;AN=4;AlleleCount=1;BaseCalledFraction=0.52381;BaseCalledReadsWithVariant=11;DP=10;SupportFraction=0.555464;TotalReads=21;set=variant	GT:DP:GQ	0/1	0/0:10:1
NW_004755231.1	27246	.	G	A	111.70	PASS	AC=1;AF=0.25;AN=4;AlleleCount=1;BaseCalledFraction=0.47619;BaseCalledReadsWithVariant=10;DP=10;SupportFraction=0.505005;TotalReads=21;set=variant	GT:DP:GQ	0/1	0/0:10:1
NW_004755231.1	27259	.	AGG	A	82.40	PASS	AC=1;AF=0.25;AN=4;AlleleCount=1;BaseCalledFraction=0.380952;BaseCalledReadsWithVariant=8;DP=10;SupportFraction=0.570678;TotalReads=21;set=variant	GT:DP:GQ	0/1	0/0:10:1
NW_004755231.1	27265	.	G	A	82.40	PASS	AC=1;AF=0.25;AN=4;AlleleCount=1;BaseCalledFraction=0.285714;BaseCalledReadsWithVariant=6;DP=10;SupportFraction=0.523561;TotalReads=21;set=variant	GT:DP:GQ	0/1	0/0:10:1
NW_004755231.1	27274	.	A	G	82.40	PASS	AC=1;AF=0.25;AN=4;AlleleCount=1;BaseCalledFraction=0.666667;BaseCalledReadsWithVariant=14;DP=10;SupportFraction=0.529054;TotalReads=21;set=variant	GT:DP:GQ	0/1	0/0:10:1
NW_004755231.1	27316	.	CAAA	C	165.90	PASS	AC=2;AF=0.5;AN=4;AlleleCount=2;BaseCalledFraction=0.380952;BaseCalledReadsWithVariant=8;DP=10;SupportFraction=0.832079;TotalReads=21;set=variant	GT:DP:GQ	1/1	0/0:10:1
NW_004755231.1	27325	.	A	C	165.90	PASS	AC=1;AF=0.25;AN=4;AlleleCount=1;BaseCalledFraction=0.238095;BaseCalledReadsWithVariant=5;DP=10;SupportFraction=0.469106;TotalReads=21;set=variant	GT:DP:GQ	0/1	0/0:10:1
NW_004755231.1	27351	.	G	A	184.30	PASS	AC=1;AF=0.25;AN=4;AlleleCount=1;BaseCalledFraction=0.47619;BaseCalledReadsWithVariant=10;DP=10;SupportFraction=0.486297;TotalReads=20;set=variant	GT:DP:GQ	0/1	0/0:10:1
NW_004755231.1	27358	.	T	G	184.30	PASS	AC=1;AF=0.25;AN=4;AlleleCount=1;BaseCalledFraction=0.571429;BaseCalledReadsWithVariant=12;DP=10;SupportFraction=0.530035;TotalReads=20;set=variant	GT:DP:GQ	0/1	0/0:10:1
NW_004755231.1	27367	.	T	C	184.30	PASS	AC=1;AF=0.25;AN=4;AlleleCount=1;BaseCalledFraction=0.52381;BaseCalledReadsWithVariant=11;DP=10;SupportFraction=0.582384;TotalReads=20;set=variant	GT:DP:GQ	0/1	0/0:10:1
NW_004755231.1	27383	.	G	T	99.30	PASS	AC=1;AF=0.25;AN=4;AlleleCount=1;BaseCalledFraction=0.5;BaseCalledReadsWithVariant=10;DP=10;SupportFraction=0.414444;TotalReads=15;set=variant	GT:DP:GQ	0/1	0/0:10:1
NW_004755231.1	27385	.	A	T	99.30	PASS	AC=1;AF=0.25;AN=4;AlleleCount=1;BaseCalledFraction=0.65;BaseCalledReadsWithVariant=13;DP=10;SupportFraction=0.456875;TotalReads=15;set=variant	GT:DP:GQ	0/1	0/0:10:1
NW_004755231.1	41729	.	C	G	62.10	PASS	AC=1;AF=0.25;AN=4;AlleleCount=1;BaseCalledFraction=0.363636;BaseCalledReadsWithVariant=8;DP=10;SupportFraction=0.577304;TotalReads=16;set=variant	GT:DP:GQ	0/1	0/0:10:1
NW_004755231.1	41806	.	C	G	44	PASS	AC=1;AF=0.25;AN=4;AlleleCount=1;BaseCalledFraction=0.318182;BaseCalledReadsWithVariant=7;DP=10;SupportFraction=0.505494;TotalReads=16;set=variant	GT:DP:GQ	0/1	0/0:10:1
NW_004755231.1	41920	.	AC	A	75.10	PASS	AC=2;AF=0.5;AN=4;AlleleCount=2;BaseCalledFraction=0.375;BaseCalledReadsWithVariant=9;DP=10;SupportFraction=0.388442;TotalReads=18;set=variant	GT:DP:GQ	1/1	0/0:10:1
NW_004755231.1	42066	.	A	C	25.50	PASS	AC=1;AF=0.25;AN=4;AlleleCount=1;BaseCalledFraction=0.304348;BaseCalledReadsWithVariant=7;DP=10;SupportFraction=0.425422;TotalReads=18;set=variant	GT:DP:GQ	0/1	0/0:10:1
NW_004755231.1	42127	.	ATT	A	38.80	PASS	AC=1;AF=0.25;AN=4;AlleleCount=1;BaseCalledFraction=0.227273;BaseCalledReadsWithVariant=5;DP=10;SupportFraction=0.372131;TotalReads=17;set=variant	GT:DP:GQ	0/1	0/0:10:1
NW_004755231.1	42134	.	A	C	38.80	PASS	AC=1;AF=0.25;AN=4;AlleleCount=1;BaseCalledFraction=0.590909;BaseCalledReadsWithVariant=13;DP=10;SupportFraction=0.38819;TotalReads=17;set=variant	GT:DP:GQ	0/1	0/0:10:1
NW_004755231.1	42290	.	A	T	119.40	PASS	AC=2;AF=0.5;AN=4;AlleleCount=2;BaseCalledFraction=0.636364;BaseCalledReadsWithVariant=14;DP=10;SupportFraction=0.691027;TotalReads=17;set=variant	GT:DP:GQ	1/1	0/0:10:1
NW_004755239.1	45	.	CT	C	25.10	PASS	AC=2;AF=0.5;AN=4;AlleleCount=2;BaseCalledFraction=0.304348;BaseCalledReadsWithVariant=7;DP=10;SupportFraction=0.614597;TotalReads=22;set=variant2	GT:DP:GQ	0/0:10:1	1/1
NW_004755239.1	54	.	TA	T	25.10	PASS	AC=2;AF=0.5;AN=4;AlleleCount=2;BaseCalledFraction=0.291667;BaseCalledReadsWithVariant=7;DP=10;SupportFraction=0.660213;TotalReads=22;set=variant2	GT:DP:GQ	0/0:10:1	1/1
NW_004755239.1	81	.	G	A	28.60	PASS	AC=1;AF=0.25;AN=4;AlleleCount=1;BaseCalledFraction=0.333333;BaseCalledReadsWithVariant=8;DP=10;SupportFraction=0.475198;TotalReads=22;set=variant2	GT:DP:GQ	0/0:10:1	0/1
NW_004755239.1	82	.	G	T	28.60	PASS	AC=1;AF=0.25;AN=4;AlleleCount=1;BaseCalledFraction=0.291667;BaseCalledReadsWithVariant=7;DP=10;SupportFraction=0.476886;TotalReads=22;set=variant2	GT:DP:GQ	0/0:10:1	0/1
NW_004755239.1	109	.	CG	C	122.20	PASS	AC=1;AF=0.25;AN=4;AlleleCount=1;BaseCalledFraction=0.24;BaseCalledReadsWithVariant=6;DP=10;SupportFraction=0.643591;TotalReads=23;set=variant2	GT:DP:GQ	0/0:10:1	0/1
NW_004755239.1	111	.	G	T	109.80	PASS	AC=3;AF=0.75;AN=4;DP=0;set=Intersection	GT	0/1	1/1
NW_004755239.1	112	.	C	T	109.80	PASS	AC=1;AF=0.25;AN=4;AlleleCount=1;BaseCalledFraction=0.354839;BaseCalledReadsWithVariant=11;DP=10;SupportFraction=0.486115;TotalReads=30;set=variant	GT:DP:GQ	0/1	0/0:10:1
NW_004755239.1	113	.	C	G	109.80	PASS	AC=4;AF=1.0;AN=4;AlleleCount=2;DP=0;set=Intersection	GT	1/1	1/1
NW_004755239.1	114	.	G	T	109.80	PASS	AC=2;AF=0.5;AN=4;AlleleCount=1;BaseCalledReadsWithVariant=16;DP=0;set=Intersection	GT	0/1	0/1
NW_004755239.1	120	.	G	A	109.80	PASS	AC=3;AF=0.75;AN=4;DP=0;set=Intersection	GT	0/1	1/1
NW_004755239.1	133	.	C	A	23.70	PASS	AC=1;AF=0.25;AN=4;AlleleCount=1;BaseCalledFraction=0.307692;BaseCalledReadsWithVariant=8;DP=10;SupportFraction=0.418281;TotalReads=24;set=variant2	GT:DP:GQ	0/0:10:1	0/1
NW_004755239.1	166	.	TG	T	107.20	PASS	AC=1;AF=0.25;AN=4;AlleleCount=1;BaseCalledFraction=0.222222;BaseCalledReadsWithVariant=6;DP=10;SupportFraction=0.317167;TotalReads=25;set=variant2	GT:DP:GQ	0/0:10:1	0/1
NW_004755239.1	167	.	G	T	160.80	PASS	AC=1;AF=0.25;AN=4;AlleleCount=1;BaseCalledFraction=0.6;BaseCalledReadsWithVariant=21;DP=10;SupportFraction=0.572354;TotalReads=35;set=variant	GT:DP:GQ	0/1	0/0:10:1
NW_004755239.1	196	.	A	C	38.40	PASS	AC=2;AF=0.5;AN=4;AlleleCount=1;BaseCalledReadsWithVariant=23;DP=0;set=Intersection	GT	0/1	0/1
NW_004755239.1	217	.	G	T	92.30	PASS	AC=1;AF=0.25;AN=4;AlleleCount=1;BaseCalledFraction=0.259259;BaseCalledReadsWithVariant=7;DP=10;SupportFraction=0.433427;TotalReads=26;set=variant2	GT:DP:GQ	0/0:10:1	0/1
NW_004755239.1	223	.	T	G	92.30	PASS	AC=1;AF=0.25;AN=4;AlleleCount=1;BaseCalledFraction=0.222222;BaseCalledReadsWithVariant=6;DP=10;SupportFraction=0.571731;TotalReads=26;set=variant2	GT:DP:GQ	0/0:10:1	0/1
NW_004755239.1	225	.	G	T	92.30	PASS	AC=1;AF=0.25;AN=4;AlleleCount=1;BaseCalledFraction=0.222222;BaseCalledReadsWithVariant=6;DP=10;SupportFraction=0.350895;TotalReads=26;set=variant2	GT:DP:GQ	0/0:10:1	0/1
NW_004755239.1	234	.	G	A	92.30	PASS	AC=1;AF=0.25;AN=4;AlleleCount=1;BaseCalledFraction=0.296296;BaseCalledReadsWithVariant=8;DP=10;SupportFraction=0.413953;TotalReads=26;set=variant2	GT:DP:GQ	0/0:10:1	0/1
NW_004755239.1	236	.	T	G	32.40	PASS	AC=3;AF=0.75;AN=4;DP=0;set=Intersection	GT	0/1	1/1
NW_004755239.1	268	.	C	T	94.50	PASS	AC=2;AF=0.5;AN=4;AlleleCount=1;DP=0;set=Intersection	GT	0/1	0/1
NW_004755239.1	281	.	A	G	94.50	PASS	AC=2;AF=0.5;AN=4;AlleleCount=1;DP=0;set=Intersection	GT	0/1	0/1
NW_004755239.1	288	.	T	A	94.50	PASS	AC=2;AF=0.5;AN=4;AlleleCount=1;BaseCalledReadsWithVariant=9;DP=0;set=Intersection	GT	0/1	0/1
NW_004755239.1	289	.	C	A	400	PASS	AC=1;AF=0.25;AN=4;AlleleCount=1;BaseCalledFraction=0.461538;BaseCalledReadsWithVariant=12;DP=10;SupportFraction=0.416459;TotalReads=25;set=variant2	GT:DP:GQ	0/0:10:1	0/1
NW_004755239.1	299	.	G	A	94.50	PASS	AC=4;AF=1.0;AN=4;AlleleCount=2;DP=0;set=Intersection	GT	1/1	1/1
NW_004755239.1	302	.	G	A	94.50	PASS	AC=2;AF=0.5;AN=4;AlleleCount=1;BaseCalledReadsWithVariant=8;DP=0;set=Intersection	GT	0/1	0/1
NW_004755239.1	311	.	ACGACATTAAC	A	400	PASS	AC=1;AF=0.25;AN=4;AlleleCount=1;BaseCalledFraction=0.269231;BaseCalledReadsWithVariant=7;DP=10;SupportFraction=0.799499;TotalReads=25;set=variant2	GT:DP:GQ	0/0:10:1	0/1
NW_004755239.1	398	.	A	G	22.80	PASS	AC=2;AF=0.5;AN=4;AlleleCount=1;DP=0;set=Intersection	GT	0/1	0/1
NW_004755239.1	400	.	GA	G	26.60	PASS	AC=1;AF=0.25;AN=4;AlleleCount=1;BaseCalledFraction=0.230769;BaseCalledReadsWithVariant=6;DP=10;SupportFraction=0.510901;TotalReads=25;set=variant2	GT:DP:GQ	0/0:10:1	0/1
NW_004755239.1	418	.	TA	T	20.50	PASS	AC=4;AF=1.0;AN=4;AlleleCount=2;DP=0;set=Intersection	GT	1/1	1/1
NW_004755239.1	434	.	CA	C	20.40	PASS	AC=2;AF=0.5;AN=4;AlleleCount=2;BaseCalledFraction=0.342105;BaseCalledReadsWithVariant=13;DP=10;SupportFraction=0.621895;TotalReads=38;set=variant	GT:DP:GQ	1/1	0/0:10:1
NW_004755239.1	519	.	A	T	99.30	PASS	AC=2;AF=0.5;AN=4;AlleleCount=1;DP=0;set=Intersection	GT	0/1	0/1
NW_004755239.1	538	.	CTA	CC	61.60	PASS	AC=1;AF=0.25;AN=4;AlleleCount=1;BaseCalledFraction=0.24;BaseCalledReadsWithVariant=6;DP=10;SupportFraction=0.516576;TotalReads=24;set=variant2	GT:DP:GQ	0/0:10:1	0/1
NW_004755239.1	539	.	TA	T	49.10	PASS	AC=1;AF=0.25;AN=4;AlleleCount=1;BaseCalledFraction=0.25641;BaseCalledReadsWithVariant=10;DP=10;SupportFraction=0.41153;TotalReads=38;set=variant	GT:DP:GQ	0/1	0/0:10:1
NW_004755239.1	563	.	A	AT	137	PASS	AC=2;AF=0.5;AN=4;AlleleCount=1;DP=0;set=Intersection	GT	0/1	0/1
NW_004755239.1	569	.	T	A	137	PASS	AC=2;AF=0.5;AN=4;AlleleCount=1;DP=0;set=Intersection	GT	0/1	0/1
NW_004755239.1	572	.	T	A	137	PASS	AC=2;AF=0.5;AN=4;AlleleCount=1;DP=0;set=Intersection	GT	0/1	0/1
NW_004755239.1	579	.	A	T	137	PASS	AC=2;AF=0.5;AN=4;AlleleCount=1;DP=0;set=Intersection	GT	0/1	0/1
NW_004755239.1	594	.	T	C	45.60	PASS	AC=2;AF=0.5;AN=4;AlleleCount=1;DP=0;set=Intersection	GT	0/1	0/1
NW_004755239.1	597	.	CA	C	49.70	PASS	AC=1;AF=0.25;AN=4;AlleleCount=1;BaseCalledFraction=0.208333;BaseCalledReadsWithVariant=5;DP=10;SupportFraction=0.571468;TotalReads=23;set=variant2	GT:DP:GQ	0/0:10:1	0/1
NW_004755239.1	612	.	T	A	203.20	PASS	AC=3;AF=0.75;AN=4;DP=0;set=Intersection	GT	0/1	1/1
NW_004755239.1	622	.	G	T	203.20	PASS	AC=2;AF=0.5;AN=4;AlleleCount=1;DP=0;set=Intersection	GT	0/1	0/1
NW_004755239.1	628	.	A	AG	177.60	PASS	AC=1;AF=0.25;AN=4;AlleleCount=1;BaseCalledFraction=0.217391;BaseCalledReadsWithVariant=5;DP=10;SupportFraction=0.356157;TotalReads=22;set=variant2	GT:DP:GQ	0/0:10:1	0/1
NW_004755239.1	654	.	G	A	26	PASS	AC=1;AF=0.25;AN=4;AlleleCount=1;BaseCalledFraction=0.272727;BaseCalledReadsWithVariant=6;DP=10;SupportFraction=0.457232;TotalReads=21;set=variant2	GT:DP:GQ	0/0:10:1	0/1
NW_004755239.1	679	.	ATTG	A	63.40	PASS	AC=3;AF=0.75;AN=4;DP=0;set=Intersection	GT	0/1	1/1
NW_004755239.1	721	.	T	TA	88.10	PASS	AC=1;AF=0.25;AN=4;AlleleCount=1;BaseCalledFraction=0.212121;BaseCalledReadsWithVariant=7;DP=10;SupportFraction=0.345864;TotalReads=33;set=variant	GT:DP:GQ	0/1	0/0:10:1
NW_004755239.1	723	.	C	CG	88.10	PASS	AC=1;AF=0.25;AN=4;AlleleCount=1;BaseCalledFraction=0.272727;BaseCalledReadsWithVariant=9;DP=10;SupportFraction=0.228467;TotalReads=33;set=variant	GT:DP:GQ	0/1	0/0:10:1
NW_004755239.1	733	.	GT	G	88.10	PASS	AC=2;AF=0.5;AN=4;AlleleCount=2;BaseCalledFraction=0.636364;BaseCalledReadsWithVariant=21;DP=10;SupportFraction=0.667309;TotalReads=33;set=variant	GT:DP:GQ	1/1	0/0:10:1
NW_004755239.1	757	.	A	G	51.20	PASS	AC=1;AF=0.25;AN=4;AlleleCount=1;BaseCalledFraction=0.818182;BaseCalledReadsWithVariant=27;DP=10;SupportFraction=0.45349;TotalReads=32;set=variant	GT:DP:GQ	0/1	0/0:10:1
NW_004755239.1	855	.	A	C	30.90	PASS	AC=1;AF=0.25;AN=4;AlleleCount=1;BaseCalledFraction=0.709677;BaseCalledReadsWithVariant=22;DP=10;SupportFraction=0.438451;TotalReads=31;set=variant	GT:DP:GQ	0/1	0/0:10:1
NW_004755239.1	868	.	G	C	51.50	PASS	AC=1;AF=0.25;AN=4;AlleleCount=1;BaseCalledFraction=0.258065;BaseCalledReadsWithVariant=8;DP=10;SupportFraction=0.448836;TotalReads=29;set=variant	GT:DP:GQ	0/1	0/0:10:1
NW_004755239.1	870	.	C	A	51.50	PASS	AC=1;AF=0.25;AN=4;AlleleCount=1;BaseCalledFraction=0.806452;BaseCalledReadsWithVariant=25;DP=10;SupportFraction=0.54709;TotalReads=29;set=variant	GT:DP:GQ	0/1	0/0:10:1
NW_004755239.1	888	.	T	C	24.50	PASS	AC=1;AF=0.25;AN=4;AlleleCount=1;BaseCalledFraction=0.677419;BaseCalledReadsWithVariant=21;DP=10;SupportFraction=0.474162;TotalReads=28;set=variant	GT:DP:GQ	0/1	0/0:10:1
NW_004755239.1	892	.	G	A	24.50	PASS	AC=1;AF=0.25;AN=4;AlleleCount=1;BaseCalledFraction=0.241379;BaseCalledReadsWithVariant=7;DP=10;SupportFraction=0.483103;TotalReads=28;set=variant	GT:DP:GQ	0/1	0/0:10:1
NW_004755239.1	933	.	A	G	38.30	PASS	AC=1;AF=0.25;AN=4;AlleleCount=1;BaseCalledFraction=0.25;BaseCalledReadsWithVariant=7;DP=10;SupportFraction=0.480512;TotalReads=28;set=variant	GT:DP:GQ	0/1	0/0:10:1
NW_004755239.1	934	.	G	A	38.30	PASS	AC=1;AF=0.25;AN=4;AlleleCount=1;BaseCalledFraction=0.821429;BaseCalledReadsWithVariant=23;DP=10;SupportFraction=0.459342;TotalReads=28;set=variant	GT:DP:GQ	0/1	0/0:10:1
NW_004755239.1	947	.	T	A	120.30	PASS	AC=1;AF=0.25;AN=4;AlleleCount=1;BaseCalledFraction=0.75;BaseCalledReadsWithVariant=21;DP=10;SupportFraction=0.506668;TotalReads=28;set=variant	GT:DP:GQ	0/1	0/0:10:1
NW_004755239.1	952	.	AGG	A	120.30	PASS	AC=2;AF=0.5;AN=4;AlleleCount=2;BaseCalledFraction=0.214286;BaseCalledReadsWithVariant=6;DP=10;SupportFraction=0.557311;TotalReads=28;set=variant	GT:DP:GQ	1/1	0/0:10:1
NW_004755239.1	962	.	A	T	120.30	PASS	AC=1;AF=0.25;AN=4;AlleleCount=1;BaseCalledFraction=0.678571;BaseCalledReadsWithVariant=19;DP=10;SupportFraction=0.485437;TotalReads=28;set=variant	GT:DP:GQ	0/1	0/0:10:1
NW_004755239.1	968	.	T	TA	120.30	PASS	AC=1;AF=0.25;AN=4;AlleleCount=1;BaseCalledFraction=0.285714;BaseCalledReadsWithVariant=8;DP=10;SupportFraction=0.351225;TotalReads=28;set=variant	GT:DP:GQ	0/1	0/0:10:1
NW_004755239.1	990	.	A	G	83.30	PASS	AC=1;AF=0.25;AN=4;AlleleCount=1;BaseCalledFraction=0.285714;BaseCalledReadsWithVariant=8;DP=10;SupportFraction=0.522163;TotalReads=26;set=variant	GT:DP:GQ	0/1	0/0:10:1
NW_004755239.1	995	.	TTAA	T	83.30	PASS	AC=2;AF=0.5;AN=4;AlleleCount=2;BaseCalledFraction=0.285714;BaseCalledReadsWithVariant=8;DP=10;SupportFraction=0.857183;TotalReads=26;set=variant	GT:DP:GQ	1/1	0/0:10:1
NW_004755239.1	1095	.	A	T	90.70	PASS	AC=2;AF=0.5;AN=4;AlleleCount=2;BaseCalledFraction=0.807692;BaseCalledReadsWithVariant=21;DP=10;SupportFraction=0.55825;TotalReads=26;set=variant	GT:DP:GQ	1/1	0/0:10:1
NW_004755239.1	1097	.	TA	T	90.70	PASS	AC=2;AF=0.5;AN=4;AlleleCount=2;BaseCalledFraction=0.615385;BaseCalledReadsWithVariant=16;DP=10;SupportFraction=0.719205;TotalReads=26;set=variant	GT:DP:GQ	1/1	0/0:10:1
NW_004755239.1	1140	.	T	G	21.10	PASS	AC=1;AF=0.25;AN=4;AlleleCount=1;BaseCalledFraction=0.230769;BaseCalledReadsWithVariant=6;DP=10;SupportFraction=0.26716;TotalReads=26;set=variant	GT:DP:GQ	0/1	0/0:10:1
NW_004755239.1	1145	.	A	T	21.10	PASS	AC=1;AF=0.25;AN=4;AlleleCount=1;BaseCalledFraction=0.769231;BaseCalledReadsWithVariant=20;DP=10;SupportFraction=0.36574;TotalReads=26;set=variant	GT:DP:GQ	0/1	0/0:10:1
NW_004755239.1	1164	.	A	T	23.20	PASS	AC=1;AF=0.25;AN=4;AlleleCount=1;BaseCalledFraction=0.730769;BaseCalledReadsWithVariant=19;DP=10;SupportFraction=0.463976;TotalReads=26;set=variant	GT:DP:GQ	0/1	0/0:10:1
NW_004755239.1	1165	.	G	A	23.20	PASS	AC=1;AF=0.25;AN=4;AlleleCount=1;BaseCalledFraction=0.230769;BaseCalledReadsWithVariant=6;DP=10;SupportFraction=0.423734;TotalReads=26;set=variant	GT:DP:GQ	0/1	0/0:10:1
NW_004755239.1	1169	.	C	A	23.20	PASS	AC=1;AF=0.25;AN=4;AlleleCount=1;BaseCalledFraction=0.653846;BaseCalledReadsWithVariant=17;DP=10;SupportFraction=0.468567;TotalReads=26;set=variant	GT:DP:GQ	0/1	0/0:10:1
NW_004755239.1	1170	.	C	CATTTAT	23.20	PASS	AC=1;AF=0.25;AN=4;AlleleCount=1;BaseCalledFraction=0.230769;BaseCalledReadsWithVariant=6;DP=10;SupportFraction=0.111006;TotalReads=26;set=variant	GT:DP:GQ	0/1	0/0:10:1
NW_004755271.1	372	.	G	T	25.90	PASS	AC=1;AF=0.25;AN=4;AlleleCount=1;BaseCalledFraction=0.285714;BaseCalledReadsWithVariant=6;DP=10;SupportFraction=0.100007;TotalReads=12;set=variant2	GT:DP:GQ	0/0:10:1	0/1
NW_004755271.1	380	.	TTA	T	25.90	PASS	AC=1;AF=0.25;AN=4;AlleleCount=1;BaseCalledFraction=0.333333;BaseCalledReadsWithVariant=7;DP=10;SupportFraction=0.462777;TotalReads=12;set=variant2	GT:DP:GQ	0/0:10:1	0/1
NW_004755271.1	387	.	AT	A	25.90	PASS	AC=1;AF=0.25;AN=4;AlleleCount=1;BaseCalledFraction=0.285714;BaseCalledReadsWithVariant=6;DP=10;SupportFraction=0.337317;TotalReads=12;set=variant2	GT:DP:GQ	0/0:10:1	0/1
NW_004755271.1	413	.	A	G	78.80	PASS	AC=2;AF=0.5;AN=4;AlleleCount=2;BaseCalledFraction=0.666667;BaseCalledReadsWithVariant=14;DP=10;SupportFraction=0.822663;TotalReads=12;set=variant2	GT:DP:GQ	0/0:10:1	1/1
NW_004755271.1	582	.	C	T	59.10	PASS	AC=2;AF=0.5;AN=4;AlleleCount=2;BaseCalledFraction=0.904762;BaseCalledReadsWithVariant=19;DP=10;SupportFraction=0.743367;TotalReads=12;set=variant2	GT:DP:GQ	0/0:10:1	1/1
NW_004755271.1	594	.	C	G	486.30	PASS	AC=2;AF=0.5;AN=4;AlleleCount=2;BaseCalledFraction=0.666667;BaseCalledReadsWithVariant=14;DP=10;SupportFraction=0.755315;TotalReads=12;set=variant2	GT:DP:GQ	0/0:10:1	1/1
NW_004755271.1	600	.	G	A	486.30	PASS	AC=2;AF=0.5;AN=4;AlleleCount=2;BaseCalledFraction=0.47619;BaseCalledReadsWithVariant=10;DP=10;SupportFraction=0.700545;TotalReads=12;set=variant2	GT:DP:GQ	0/0:10:1	1/1
NW_004755271.1	602	.	T	A	486.30	PASS	AC=2;AF=0.5;AN=4;AlleleCount=2;BaseCalledFraction=1;BaseCalledReadsWithVariant=21;DP=10;SupportFraction=0.813105;TotalReads=12;set=variant2	GT:DP:GQ	0/0:10:1	1/1
NW_004755271.1	614	.	T	G	486.30	PASS	AC=2;AF=0.5;AN=4;AlleleCount=2;BaseCalledFraction=0.619048;BaseCalledReadsWithVariant=13;DP=10;SupportFraction=0.738533;TotalReads=12;set=variant2	GT:DP:GQ	0/0:10:1	1/1
NW_004755271.1	684	.	G	T	81.40	PASS	AC=2;AF=0.5;AN=4;AlleleCount=2;BaseCalledFraction=0.857143;BaseCalledReadsWithVariant=18;DP=10;SupportFraction=0.763568;TotalReads=12;set=variant2	GT:DP:GQ	0/0:10:1	1/1
NW_004755271.1	701	.	GT	G	162.70	PASS	AC=1;AF=0.25;AN=4;AlleleCount=1;BaseCalledFraction=0.285714;BaseCalledReadsWithVariant=6;DP=10;SupportFraction=0.352693;TotalReads=12;set=variant2	GT:DP:GQ	0/0:10:1	0/1
NW_004755271.1	710	.	G	A	162.70	PASS	AC=2;AF=0.5;AN=4;AlleleCount=2;BaseCalledFraction=0.52381;BaseCalledReadsWithVariant=11;DP=10;SupportFraction=0.468767;TotalReads=12;set=variant2	GT:DP:GQ	0/0:10:1	1/1
NW_004755271.1	719	.	C	T	162.70	PASS	AC=2;AF=0.5;AN=4;AlleleCount=2;BaseCalledFraction=0.952381;BaseCalledReadsWithVariant=20;DP=10;SupportFraction=0.751685;TotalReads=12;set=variant2	GT:DP:GQ	0/0:10:1	1/1
NW_004755271.1	740	.	G	A	125.10	PASS	AC=2;AF=0.5;AN=4;AlleleCount=2;BaseCalledFraction=0.545455;BaseCalledReadsWithVariant=12;DP=10;SupportFraction=0.796012;TotalReads=12;set=variant2	GT:DP:GQ	0/0:10:1	1/1
NW_004755271.1	758	.	CT	C	417.70	PASS	AC=1;AF=0.25;AN=4;AlleleCount=1;BaseCalledFraction=0.318182;BaseCalledReadsWithVariant=7;DP=10;SupportFraction=0.395027;TotalReads=12;set=variant2	GT:DP:GQ	0/0:10:1	0/1
NW_004755271.1	765	.	G	A	417.70	PASS	AC=2;AF=0.5;AN=4;AlleleCount=2;BaseCalledFraction=0.681818;BaseCalledReadsWithVariant=15;DP=10;SupportFraction=0.740171;TotalReads=12;set=variant2	GT:DP:GQ	0/0:10:1	1/1
NW_004755271.1	769	.	T	G	417.70	PASS	AC=1;AF=0.25;AN=4;AlleleCount=1;BaseCalledFraction=0.954545;BaseCalledReadsWithVariant=21;DP=10;SupportFraction=0.806958;TotalReads=12;set=variant2	GT:DP:GQ	0/0:10:1	0/1
NW_004755271.1	772	.	A	T	417.70	PASS	AC=1;AF=0.25;AN=4;AlleleCount=1;BaseCalledFraction=0.818182;BaseCalledReadsWithVariant=18;DP=10;SupportFraction=0.821772;TotalReads=12;set=variant2	GT:DP:GQ	0/0:10:1	0/1
NW_004755271.1	776	.	G	C	417.70	PASS	AC=1;AF=0.25;AN=4;AlleleCount=1;BaseCalledFraction=0.863636;BaseCalledReadsWithVariant=19;DP=10;SupportFraction=0.772303;TotalReads=12;set=variant2	GT:DP:GQ	0/0:10:1	0/1
NW_004755271.1	783	.	CT	C	417.70	PASS	AC=1;AF=0.25;AN=4;AlleleCount=1;BaseCalledFraction=0.363636;BaseCalledReadsWithVariant=8;DP=10;SupportFraction=0.370331;TotalReads=12;set=variant2	GT:DP:GQ	0/0:10:1	0/1
NW_004755271.1	791	.	GA	G	417.70	PASS	AC=1;AF=0.25;AN=4;AlleleCount=1;BaseCalledFraction=0.227273;BaseCalledReadsWithVariant=5;DP=10;SupportFraction=0.328914;TotalReads=12;set=variant2	GT:DP:GQ	0/0:10:1	0/1
NW_004755271.1	800	.	G	A	417.70	PASS	AC=1;AF=0.25;AN=4;AlleleCount=1;BaseCalledFraction=0.227273;BaseCalledReadsWithVariant=5;DP=10;SupportFraction=0.205246;TotalReads=12;set=variant2	GT:DP:GQ	0/0:10:1	0/1
NW_004755271.1	846	.	AAACCCGAATATATTTTTTTAATTTTTTTT	A	394	PASS	AC=2;AF=0.5;AN=4;AlleleCount=2;BaseCalledFraction=0.391304;BaseCalledReadsWithVariant=9;DP=10;SupportFraction=0.833328;TotalReads=12;set=variant2	GT:DP:GQ	0/0:10:1	1/1
NW_004755271.1	907	.	C	T	66.50	PASS	AC=1;AF=0.25;AN=4;AlleleCount=1;BaseCalledFraction=0.347826;BaseCalledReadsWithVariant=8;DP=10;SupportFraction=0.00636936;TotalReads=10;set=variant2	GT:DP:GQ	0/0:10:1	0/1
NW_004755271.1	911	.	T	G	66.50	PASS	AC=1;AF=0.25;AN=4;AlleleCount=1;BaseCalledFraction=0.304348;BaseCalledReadsWithVariant=7;DP=10;SupportFraction=0.0325772;TotalReads=10;set=variant2	GT:DP:GQ	0/0:10:1	0/1
NW_004755271.1	914	.	C	T	66.50	PASS	AC=1;AF=0.25;AN=4;AlleleCount=1;BaseCalledFraction=0.347826;BaseCalledReadsWithVariant=8;DP=10;SupportFraction=0.148109;TotalReads=10;set=variant2	GT:DP:GQ	0/0:10:1	0/1
NW_004755271.1	920	.	C	T	66.50	PASS	AC=1;AF=0.25;AN=4;AlleleCount=1;BaseCalledFraction=0.347826;BaseCalledReadsWithVariant=8;DP=10;SupportFraction=0.586683;TotalReads=10;set=variant2	GT:DP:GQ	0/0:10:1	0/1
NW_004755271.1	1019	.	GAAA	G	97.20	PASS	AC=1;AF=0.25;AN=4;AlleleCount=1;BaseCalledFraction=0.238095;BaseCalledReadsWithVariant=5;DP=10;SupportFraction=0.0322742;TotalReads=10;set=variant2	GT:DP:GQ	0/0:10:1	0/1
NW_004755271.1	1023	.	A	T	97.20	PASS	AC=2;AF=0.5;AN=4;AlleleCount=2;BaseCalledFraction=0.52381;BaseCalledReadsWithVariant=11;DP=10;SupportFraction=0.698694;TotalReads=10;set=variant2	GT:DP:GQ	0/0:10:1	1/1
NW_004755271.1	1030	.	C	A	97.20	PASS	AC=1;AF=0.25;AN=4;AlleleCount=1;BaseCalledFraction=0.380952;BaseCalledReadsWithVariant=8;DP=10;SupportFraction=0.0185663;TotalReads=10;set=variant2	GT:DP:GQ	0/0:10:1	0/1
NW_004755271.1	1031	.	A	G	97.20	PASS	AC=1;AF=0.25;AN=4;AlleleCount=1;BaseCalledFraction=0.380952;BaseCalledReadsWithVariant=8;DP=10;SupportFraction=0.0516012;TotalReads=10;set=variant2	GT:DP:GQ	0/0:10:1	0/1
NW_004755271.1	1071	.	C	T	61	PASS	AC=1;AF=0.25;AN=4;AlleleCount=1;BaseCalledFraction=0.333333;BaseCalledReadsWithVariant=7;DP=10;SupportFraction=0.100136;TotalReads=10;set=variant2	GT:DP:GQ	0/0:10:1	0/1
NW_004755271.1	1073	.	A	T	61	PASS	AC=1;AF=0.25;AN=4;AlleleCount=1;BaseCalledFraction=0.238095;BaseCalledReadsWithVariant=5;DP=10;SupportFraction=0.0899086;TotalReads=10;set=variant2	GT:DP:GQ	0/0:10:1	0/1
NW_004755271.1	1074	.	T	A	61	PASS	AC=1;AF=0.25;AN=4;AlleleCount=1;BaseCalledFraction=0.285714;BaseCalledReadsWithVariant=6;DP=10;SupportFraction=0.010429;TotalReads=10;set=variant2	GT:DP:GQ	0/0:10:1	0/1
NW_004755271.1	1117	.	T	A	92.80	PASS	AC=2;AF=0.5;AN=4;AlleleCount=2;BaseCalledFraction=0.714286;BaseCalledReadsWithVariant=15;DP=10;SupportFraction=0.682907;TotalReads=10;set=variant2	GT:DP:GQ	0/0:10:1	1/1
NW_004755271.1	1136	.	T	C	92.80	PASS	AC=1;AF=0.25;AN=4;AlleleCount=1;BaseCalledFraction=0.380952;BaseCalledReadsWithVariant=8;DP=10;SupportFraction=0.0849885;TotalReads=10;set=variant2	GT:DP:GQ	0/0:10:1	0/1
NW_004755276.1	9371	.	CTTATCCT	C	41.60	PASS	AC=1;AF=0.25;AN=4;AlleleCount=1;BaseCalledFraction=0.26087;BaseCalledReadsWithVariant=6;DP=10;SupportFraction=0.634648;TotalReads=11;set=variant2	GT:DP:GQ	0/0:10:1	0/1
NW_004755276.1	9462	.	G	T	69.30	PASS	AC=1;AF=0.25;AN=4;AlleleCount=1;BaseCalledFraction=0.75;BaseCalledReadsWithVariant=18;DP=10;SupportFraction=0.442147;TotalReads=23;set=variant2	GT:DP:GQ	0/0:10:1	0/1
NW_004755276.1	9526	.	C	A	82.20	PASS	AC=1;AF=0.25;AN=4;AlleleCount=1;BaseCalledFraction=0.72;BaseCalledReadsWithVariant=18;DP=10;SupportFraction=0.596273;TotalReads=24;set=variant2	GT:DP:GQ	0/0:10:1	0/1
NW_004755276.1	9557	.	T	TCA	355.50	PASS	AC=1;AF=0.25;AN=4;AlleleCount=1;BaseCalledFraction=0.652174;BaseCalledReadsWithVariant=15;DP=10;SupportFraction=0.438694;TotalReads=22;set=variant2	GT:DP:GQ	0/0:10:1	0/1
NW_004755276.1	9558	.	T	A	355.50	PASS	AC=1;AF=0.25;AN=4;AlleleCount=1;BaseCalledFraction=0.217391;BaseCalledReadsWithVariant=5;DP=10;SupportFraction=0.432468;TotalReads=22;set=variant2	GT:DP:GQ	0/0:10:1	0/1
NW_004755276.1	9562	.	A	T	355.50	PASS	AC=1;AF=0.25;AN=4;AlleleCount=1;BaseCalledFraction=0.590909;BaseCalledReadsWithVariant=13;DP=10;SupportFraction=0.577892;TotalReads=22;set=variant2	GT:DP:GQ	0/0:10:1	0/1
NW_004755276.1	9570	.	A	G	355.50	PASS	AC=1;AF=0.25;AN=4;AlleleCount=1;BaseCalledFraction=0.727273;BaseCalledReadsWithVariant=16;DP=10;SupportFraction=0.522231;TotalReads=22;set=variant2	GT:DP:GQ	0/0:10:1	0/1
NW_004755276.1	9680	.	ATTTTGATGATTTTAGCGACATTATTTACCAGAATTGCTTTAGAATTGGTATTTACAGTTCG	A	757.20	PASS	AC=1;AF=0.25;AN=4;AlleleCount=1;BaseCalledFraction=0.285714;BaseCalledReadsWithVariant=6;DP=10;SupportFraction=0.764706;TotalReads=17;set=variant2	GT:DP:GQ	0/0:10:1	0/1
NW_004755276.1	9745	.	T	C	145.60	PASS	AC=1;AF=0.25;AN=4;AlleleCount=1;BaseCalledFraction=0.26087;BaseCalledReadsWithVariant=6;DP=10;SupportFraction=0.402236;TotalReads=20;set=variant2	GT:DP:GQ	0/0:10:1	0/1
NW_004755276.1	9747	.	GA	G	145.60	PASS	AC=1;AF=0.25;AN=4;AlleleCount=1;BaseCalledFraction=0.304348;BaseCalledReadsWithVariant=7;DP=10;SupportFraction=0.521608;TotalReads=20;set=variant2	GT:DP:GQ	0/0:10:1	0/1
NW_004755276.1	9751	.	CTA	C	145.60	PASS	AC=1;AF=0.25;AN=4;AlleleCount=1;BaseCalledFraction=0.304348;BaseCalledReadsWithVariant=7;DP=10;SupportFraction=0.419436;TotalReads=20;set=variant2	GT:DP:GQ	0/0:10:1	0/1
NW_004755276.1	9754	.	CAGT	C	145.60	PASS	AC=1;AF=0.25;AN=4;AlleleCount=1;BaseCalledFraction=0.217391;BaseCalledReadsWithVariant=5;DP=10;SupportFraction=0.572493;TotalReads=20;set=variant2	GT:DP:GQ	0/0:10:1	0/1
NW_004755276.1	9762	.	G	C	145.60	PASS	AC=1;AF=0.25;AN=4;AlleleCount=1;BaseCalledFraction=0.26087;BaseCalledReadsWithVariant=6;DP=10;SupportFraction=0.362742;TotalReads=20;set=variant2	GT:DP:GQ	0/0:10:1	0/1
NW_004755276.1	9767	.	T	A	145.60	PASS	AC=1;AF=0.25;AN=4;AlleleCount=1;BaseCalledFraction=0.565217;BaseCalledReadsWithVariant=13;DP=10;SupportFraction=0.408726;TotalReads=20;set=variant2	GT:DP:GQ	0/0:10:1	0/1
NW_004755276.1	9836	.	G	C	291.10	PASS	AC=1;AF=0.25;AN=4;AlleleCount=1;BaseCalledFraction=0.391304;BaseCalledReadsWithVariant=9;DP=10;SupportFraction=0.3664;TotalReads=20;set=variant2	GT:DP:GQ	0/0:10:1	0/1
NW_004755276.1	9841	.	GGCCTATGGCAGAAAATT	G	291.10	PASS	AC=1;AF=0.25;AN=4;AlleleCount=1;BaseCalledFraction=0.347826;BaseCalledReadsWithVariant=8;DP=10;SupportFraction=0.699891;TotalReads=20;set=variant2	GT:DP:GQ	0/0:10:1	0/1
NW_004755276.1	34701	.	A	T	189.50	PASS	AC=3;AF=0.75;AN=4;DP=0;TotalReads=23;set=Intersection	GT	1/1	0/1
NW_004755276.1	34708	.	CT	C	189.50	PASS	AC=4;AF=1.0;AN=4;AlleleCount=2;DP=0;TotalReads=23;set=Intersection	GT	1/1	1/1
NW_004755276.1	34724	.	T	A	501.30	PASS	AC=3;AF=0.75;AN=4;DP=0;TotalReads=23;set=Intersection	GT	1/1	0/1
NW_004755276.1	34728	.	A	T	501.30	PASS	AC=3;AF=0.75;AN=4;DP=0;TotalReads=23;set=Intersection	GT	1/1	0/1
NW_004755276.1	34729	.	G	A	501.30	PASS	AC=2;AF=0.5;AN=4;AlleleCount=1;DP=0;TotalReads=23;set=Intersection	GT	0/1	0/1
NW_004755276.1	34733	.	A	G	501.30	PASS	AC=2;AF=0.5;AN=4;AlleleCount=1;DP=0;TotalReads=23;set=Intersection	GT	0/1	0/1
NW_004755276.1	34740	.	T	C	501.30	PASS	AC=3;AF=0.75;AN=4;DP=0;TotalReads=23;set=Intersection	GT	1/1	0/1
NW_004755276.1	34775	.	A	T	139.10	PASS	AC=2;AF=0.5;AN=4;AlleleCount=1;BaseCalledReadsWithVariant=18;DP=0;set=Intersection	GT	0/1	0/1
NW_004755276.1	34843	.	C	A	191.30	PASS	AC=2;AF=0.5;AN=4;AlleleCount=1;DP=0;set=Intersection	GT	0/1	0/1
NW_004755276.1	34844	.	TA	T	209.40	PASS	AC=1;AF=0.25;AN=4;AlleleCount=1;BaseCalledFraction=0.275862;BaseCalledReadsWithVariant=8;DP=10;SupportFraction=0.405125;TotalReads=28;set=variant2	GT:DP:GQ	0/0:10:1	0/1
NW_004755276.1	34845	.	A	T	191.30	PASS	AC=2;AF=0.5;AN=4;AlleleCount=2;BaseCalledFraction=0.689655;BaseCalledReadsWithVariant=20;DP=10;SupportFraction=0.733505;TotalReads=29;set=variant	GT:DP:GQ	1/1	0/0:10:1
NW_004755276.1	34855	.	CT	C	209.40	PASS	AC=1;AF=0.25;AN=4;AlleleCount=1;BaseCalledFraction=0.225806;BaseCalledReadsWithVariant=7;DP=10;SupportFraction=0.380619;TotalReads=28;set=variant2	GT:DP:GQ	0/0:10:1	0/1
NW_004755276.1	34872	.	A	T	599.50	PASS	AC=2;AF=0.5;AN=4;AlleleCount=1;DP=0;set=Intersection	GT	0/1	0/1
NW_004755276.1	34875	.	C	T	599.50	PASS	AC=3;AF=0.75;AN=4;BaseCalledFraction=0.866667;BaseCalledReadsWithVariant=26;DP=0;set=Intersection	GT	1/1	0/1
NW_004755276.1	34884	.	T	TC	599.50	PASS	AC=1;AF=0.25;AN=4;AlleleCount=1;BaseCalledFraction=0.225806;BaseCalledReadsWithVariant=7;DP=10;SupportFraction=0.343019;TotalReads=29;set=variant	GT:DP:GQ	0/1	0/0:10:1
NW_004755276.1	34892	.	A	G	599.50	PASS	AC=3;AF=0.75;AN=4;DP=0;set=Intersection	GT	1/1	0/1
NW_004755276.1	34894	.	T	C	599.50	PASS	AC=3;AF=0.75;AN=4;DP=0;set=Intersection	GT	1/1	0/1
NW_004755276.1	34900	.	T	C	599.50	PASS	AC=3;AF=0.75;AN=4;BaseCalledReadsWithVariant=24;DP=0;set=Intersection	GT	1/1	0/1
NW_004755276.1	34908	.	G	GT	726.10	PASS	AC=1;AF=0.25;AN=4;AlleleCount=1;BaseCalledFraction=0.290323;BaseCalledReadsWithVariant=9;DP=10;SupportFraction=0.503521;TotalReads=30;set=variant2	GT:DP:GQ	0/0:10:1	0/1
NW_004755276.1	34914	.	C	A	599.50	PASS	AC=3;AF=0.75;AN=4;DP=0;set=Intersection	GT	1/1	0/1
NW_004755276.1	34922	.	G	A	599.50	PASS	AC=3;AF=0.75;AN=4;DP=0;set=Intersection	GT	1/1	0/1
NW_004755276.1	34935	.	C	T	99.40	PASS	AC=2;AF=0.5;AN=4;AlleleCount=1;DP=0;TotalReads=31;set=Intersection	GT	0/1	0/1
NW_004755276.1	34939	.	T	C	99.40	PASS	AC=2;AF=0.5;AN=4;AlleleCount=1;DP=0;TotalReads=31;set=Intersection	GT	0/1	0/1
NW_004755276.1	34951	.	C	T	99.30	PASS	AC=1;AF=0.25;AN=4;AlleleCount=1;BaseCalledFraction=0.205882;BaseCalledReadsWithVariant=7;DP=10;SupportFraction=0.411506;TotalReads=32;set=variant	GT:DP:GQ	0/1	0/0:10:1
NW_004755276.1	34955	.	A	C	99.30	PASS	AC=3;AF=0.75;AN=4;DP=0;set=Intersection	GT	1/1	0/1
NW_004755276.1	34968	.	A	G	196.40	PASS	AC=3;AF=0.75;AN=4;DP=0;set=Intersection	GT	1/1	0/1
NW_004755276.1	34973	.	AT	A	196.40	PASS	AC=2;AF=0.5;AN=4;AlleleCount=2;BaseCalledFraction=0.323529;BaseCalledReadsWithVariant=11;DP=10;SupportFraction=0.551397;TotalReads=33;set=variant	GT:DP:GQ	1/1	0/0:10:1
NW_004755276.1	35015	.	T	G	148.20	PASS	AC=2;AF=0.5;AN=4;AlleleCount=1;DP=0;set=Intersection	GT	0/1	0/1
NW_004755276.1	35056	.	T	C	82.10	PASS	AC=3;AF=0.75;AN=4;DP=0;set=Intersection	GT	1/1	0/1
NW_004755276.1	35088	.	A	G	114	PASS	AC=3;AF=0.75;AN=4;DP=0;set=Intersection	GT	1/1	0/1
NW_004755276.1	35121	.	C	T	318.60	PASS	AC=2;AF=0.5;AN=4;AlleleCount=1;BaseCalledReadsWithVariant=14;DP=0;set=Intersection	GT	0/1	0/1
NW_004755276.1	35124	.	T	TAG	318.60	PASS	AC=1;AF=0.25;AN=4;AlleleCount=1;BaseCalledFraction=0.285714;BaseCalledReadsWithVariant=10;DP=10;SupportFraction=0.554753;TotalReads=34;set=variant	GT:DP:GQ	0/1	0/0:10:1
NW_004755276.1	35125	.	A	AG	412.20	PASS	AC=2;AF=0.5;AN=4;AlleleCount=2;BaseCalledFraction=0.322581;BaseCalledReadsWithVariant=10;DP=10;SupportFraction=0.732023;TotalReads=31;set=variant2	GT:DP:GQ	0/0:10:1	1/1
NW_004755276.1	35133	.	A	G	318.60	PASS	AC=2;AF=0.5;AN=4;AlleleCount=1;DP=0;set=Intersection	GT	0/1	0/1
NW_004755276.1	35149	.	A	C	236	PASS	AC=3;AF=0.75;AN=4;DP=0;set=Intersection	GT	1/1	0/1
NW_004755276.1	35186	.	A	C	182.60	PASS	AC=3;AF=0.75;AN=4;DP=0;set=Intersection	GT	0/1	1/1
NW_004755276.1	35204	.	A	G	138.60	PASS	AC=3;AF=0.75;AN=4;DP=0;set=Intersection	GT	1/1	0/1
NW_004755276.1	35226	.	T	A	377.10	PASS	AC=3;AF=0.75;AN=4;DP=0;set=Intersection	GT	1/1	0/1
NW_004755276.1	35228	.	A	G	377.10	PASS	AC=3;AF=0.75;AN=4;DP=0;set=Intersection	GT	1/1	0/1
NW_004755276.1	35249	.	T	C	358	PASS	AC=2;AF=0.5;AN=4;AlleleCount=1;DP=0;set=Intersection	GT	0/1	0/1
NW_004755276.1	35253	.	T	TA	358	PASS	AC=2;AF=0.5;AN=4;AlleleCount=1;DP=0;set=Intersection	GT	0/1	0/1
NW_004755276.1	35309	.	GAA	G	27.70	PASS	AC=1;AF=0.25;AN=4;AlleleCount=1;BaseCalledFraction=0.368421;BaseCalledReadsWithVariant=14;DP=10;SupportFraction=0.577445;TotalReads=37;set=variant	GT:DP:GQ	0/1	0/0:10:1
NW_004755276.1	35355	.	T	A	261.20	PASS	AC=3;AF=0.75;AN=4;DP=0;set=Intersection	GT	1/1	0/1
NW_004755276.1	35372	.	T	C	90.20	PASS	AC=2;AF=0.5;AN=4;AlleleCount=1;DP=0;set=Intersection	GT	0/1	0/1
NW_004755276.1	35384	.	G	A	87.80	PASS	AC=2;AF=0.5;AN=4;AlleleCount=1;DP=0;set=Intersection	GT	0/1	0/1
NW_004755276.1	35401	.	C	T	142.50	PASS	AC=2;AF=0.5;AN=4;AlleleCount=1;DP=0;set=Intersection	GT	0/1	0/1
NW_004755276.1	35450	.	T	C	389.70	PASS	AC=2;AF=0.5;AN=4;AlleleCount=1;DP=0;set=Intersection	GT	0/1	0/1
NW_004755276.1	35457	.	T	C	389.70	PASS	AC=2;AF=0.5;AN=4;AlleleCount=1;DP=0;set=Intersection	GT	0/1	0/1
NW_004755276.1	35481	.	C	T	49.50	PASS	AC=2;AF=0.5;AN=4;AlleleCount=1;DP=0;set=Intersection	GT	0/1	0/1
NW_004755276.1	35496	.	G	T	360.60	PASS	AC=3;AF=0.75;AN=4;DP=0;TotalReads=45;set=Intersection	GT	1/1	0/1
NW_004755276.1	35531	.	C	T	1169.10	PASS	AC=4;AF=1.0;AN=4;AlleleCount=2;DP=0;set=Intersection	GT	1/1	1/1
NW_004755276.1	35538	.	A	T	1169.10	PASS	AC=2;AF=0.5;AN=4;AlleleCount=1;DP=0;set=Intersection	GT	0/1	0/1
NW_004755276.1	35548	.	A	C	1169.10	PASS	AC=4;AF=1.0;AN=4;AlleleCount=2;DP=0;set=Intersection	GT	1/1	1/1
NW_004755276.1	35554	.	C	T	1169.10	PASS	AC=4;AF=1.0;AN=4;AlleleCount=2;DP=0;set=Intersection	GT	1/1	1/1
NW_004755276.1	35558	.	C	T	1169.10	PASS	AC=4;AF=1.0;AN=4;AlleleCount=2;DP=0;set=Intersection	GT	1/1	1/1
NW_004755276.1	35587	.	G	GA	27.30	PASS	AC=1;AF=0.25;AN=4;AlleleCount=1;BaseCalledFraction=0.464286;BaseCalledReadsWithVariant=26;DP=10;SupportFraction=0.48892;TotalReads=51;set=variant	GT:DP:GQ	0/1	0/0:10:1
NW_004755276.1	35611	.	A	G	253.60	PASS	AC=4;AF=1.0;AN=4;AlleleCount=2;DP=0;set=Intersection	GT	1/1	1/1
NW_004755276.1	35634	.	A	T	54.60	PASS	AC=2;AF=0.5;AN=4;AlleleCount=1;DP=0;set=Intersection	GT	0/1	0/1
NW_004755276.1	35721	.	A	C	202.40	PASS	AC=1;AF=0.25;AN=4;AlleleCount=1;BaseCalledFraction=0.241379;BaseCalledReadsWithVariant=14;DP=10;SupportFraction=0.311744;TotalReads=58;set=variant2	GT:DP:GQ	0/0:10:1	0/1
NW_004755276.1	35761	.	T	C	239.10	PASS	AC=2;AF=0.5;AN=4;AlleleCount=1;DP=0;set=Intersection	GT	0/1	0/1
NW_004755276.1	35842	.	A	T	464.60	PASS	AC=2;AF=0.5;AN=4;AlleleCount=1;DP=0;set=Intersection	GT	0/1	0/1
NW_004755276.1	35869	.	T	G	611.20	PASS	AC=2;AF=0.5;AN=4;AlleleCount=1;DP=0;set=Intersection	GT	0/1	0/1
NW_004755276.1	35877	.	CA	C	611.20	PASS	AC=3;AF=0.75;AN=4;DP=0;set=Intersection	GT	1/1	0/1
NW_004755276.1	35956	.	TA	T	388	PASS	AC=1;AF=0.25;AN=4;AlleleCount=1;BaseCalledFraction=0.21875;BaseCalledReadsWithVariant=14;DP=10;SupportFraction=0.548632;TotalReads=61;set=variant2	GT:DP:GQ	0/0:10:1	0/1
NW_004755276.1	35985	.	G	A	779.80	PASS	AC=2;AF=0.5;AN=4;AlleleCount=1;DP=0;set=Intersection	GT	0/1	0/1
NW_004755276.1	35987	.	A	T	779.80	PASS	AC=2;AF=0.5;AN=4;AlleleCount=1;DP=0;set=Intersection	GT	0/1	0/1
NW_004755276.1	36033	.	A	G	144.30	PASS	AC=2;AF=0.5;AN=4;AlleleCount=1;DP=0;set=Intersection	GT	0/1	0/1
NW_004755276.1	36088	.	G	GGTGGAGGA	1095.60	PASS	AC=3;AF=0.75;AN=4;DP=0;TotalReads=65;set=Intersection	GT	0/1	1/1
NW_004755276.1	36092	.	C	T	1364.60	PASS	AC=1;AF=0.25;AN=4;AlleleCount=1;BaseCalledFraction=0.446154;BaseCalledReadsWithVariant=29;DP=10;SupportFraction=0.495274;TotalReads=65;set=variant2	GT:DP:GQ	0/0:10:1	0/1
NW_004755276.1	36117	.	T	C	359.60	PASS	AC=2;AF=0.5;AN=4;AlleleCount=1;DP=0;set=Intersection	GT	0/1	0/1
NW_004755276.1	36182	.	T	G	1330.30	PASS	AC=4;AF=1.0;AN=4;AlleleCount=2;DP=0;set=Intersection	GT	1/1	1/1
NW_004755276.1	36189	.	T	A	1330.30	PASS	AC=1;AF=0.25;AN=4;AlleleCount=1;BaseCalledFraction=0.21875;BaseCalledReadsWithVariant=14;DP=10;SupportFraction=0.346235;TotalReads=60;set=variant	GT:DP:GQ	0/1	0/0:10:1
NW_004755276.1	36196	.	C	T	1330.30	PASS	AC=4;AF=1.0;AN=4;AlleleCount=2;DP=0;set=Intersection	GT	1/1	1/1
NW_004755276.1	36206	.	C	T	1330.30	PASS	AC=4;AF=1.0;AN=4;AlleleCount=2;BaseCalledReadsWithVariant=56;DP=0;set=Intersection	GT	1/1	1/1
NW_004755276.1	36261	.	C	T	202	PASS	AC=4;AF=1.0;AN=4;AlleleCount=2;DP=0;set=Intersection	GT	1/1	1/1
NW_004755276.1	36312	.	T	G	223.10	PASS	AC=3;AF=0.75;AN=4;DP=0;set=Intersection	GT	1/1	0/1
NW_004755276.1	36333	.	C	T	1128.80	PASS	AC=3;AF=0.75;AN=4;DP=0;set=Intersection	GT	1/1	0/1
NW_004755276.1	36343	.	G	C	1128.80	PASS	AC=3;AF=0.75;AN=4;DP=0;set=Intersection	GT	1/1	0/1
NW_004755276.1	36350	.	T	C	1128.80	PASS	AC=3;AF=0.75;AN=4;DP=0;set=Intersection	GT	1/1	0/1
NW_004755276.1	36360	.	C	T	1128.80	PASS	AC=2;AF=0.5;AN=4;AlleleCount=1;DP=0;set=Intersection	GT	0/1	0/1
NW_004755276.1	36375	.	C	T	184.60	PASS	AC=4;AF=1.0;AN=4;AlleleCount=2;DP=0;set=Intersection	GT	1/1	1/1
NW_004755276.1	36435	.	C	G	1120.60	PASS	AC=2;AF=0.5;AN=4;AlleleCount=1;DP=0;set=Intersection	GT	0/1	0/1
NW_004755276.1	36443	.	G	C	1120.60	PASS	AC=2;AF=0.5;AN=4;AlleleCount=1;DP=0;set=Intersection	GT	0/1	0/1
NW_004755276.1	36446	.	G	A	1120.60	PASS	AC=3;AF=0.75;AN=4;DP=0;set=Intersection	GT	1/1	0/1
NW_004755276.1	36474	.	T	G	325	PASS	AC=3;AF=0.75;AN=4;DP=0;set=Intersection	GT	1/1	0/1
NW_004755276.1	36502	.	A	C	382.10	PASS	AC=3;AF=0.75;AN=4;DP=0;set=Intersection	GT	1/1	0/1
NW_004755276.1	36525	.	A	G	252.80	PASS	AC=2;AF=0.5;AN=4;AlleleCount=1;DP=0;set=Intersection	GT	0/1	0/1
NW_004755276.1	36572	.	T	A	440.50	PASS	AC=2;AF=0.5;AN=4;AlleleCount=1;DP=0;set=Intersection	GT	0/1	0/1
NW_004755276.1	36609	.	A	C	682.10	PASS	AC=2;AF=0.5;AN=4;AlleleCount=1;DP=0;set=Intersection	GT	0/1	0/1
NW_004755276.1	36611	.	T	C	682.10	PASS	AC=2;AF=0.5;AN=4;AlleleCount=1;DP=0;set=Intersection	GT	0/1	0/1
NW_004755276.1	36616	.	TAA	T,TA	682.10	PASS	AC=1,1;AF=0.25,0.25;AN=4;AlleleCount=1;DP=0;set=Intersection	GT	0/1	0/2
NW_004755276.1	36626	.	G	T	682.10	PASS	AC=3;AF=0.75;AN=4;DP=0;set=Intersection	GT	0/1	1/1
NW_004755276.1	36685	.	C	A	1199.80	PASS	AC=2;AF=0.5;AN=4;AlleleCount=1;DP=0;set=Intersection	GT	0/1	0/1
NW_004755276.1	36694	.	C	T	1199.80	PASS	AC=2;AF=0.5;AN=4;AlleleCount=1;DP=0;set=Intersection	GT	0/1	0/1
NW_004755276.1	36701	.	G	GATATTGATT	1199.80	PASS	AC=3;AF=0.75;AN=4;DP=0;set=Intersection	GT	1/1	0/1
NW_004755276.1	36706	.	C	T	1199.80	PASS	AC=3;AF=0.75;AN=4;DP=0;set=Intersection	GT	1/1	0/1
NW_004755276.1	36715	.	C	T	1199.80	PASS	AC=3;AF=0.75;AN=4;DP=0;set=Intersection	GT	1/1	0/1
NW_004755276.1	36719	.	G	T	1199.80	PASS	AC=3;AF=0.75;AN=4;DP=0;set=Intersection	GT	1/1	0/1
NW_004755276.1	36741	.	A	T	271.20	PASS	AC=2;AF=0.5;AN=4;AlleleCount=1;DP=0;set=Intersection	GT	0/1	0/1
NW_004755276.1	36765	.	G	A	497.60	PASS	AC=2;AF=0.5;AN=4;AlleleCount=1;DP=0;set=Intersection	GT	0/1	0/1
NW_004755276.1	36767	.	A	T	497.60	PASS	AC=4;AF=1.0;AN=4;AlleleCount=2;DP=0;set=Intersection	GT	1/1	1/1
NW_004755276.1	36850	.	TA	T	24.30	PASS	AC=2;AF=0.5;AN=4;AlleleCount=2;BaseCalledFraction=0.245614;BaseCalledReadsWithVariant=14;DP=10;SupportFraction=0.581882;TotalReads=54;set=variant2	GT:DP:GQ	0/0:10:1	1/1
NW_004755276.1	36904	.	G	T	237.90	PASS	AC=1;AF=0.25;AN=4;AlleleCount=1;BaseCalledFraction=0.309091;BaseCalledReadsWithVariant=17;DP=10;SupportFraction=0.383395;TotalReads=54;set=variant2	GT:DP:GQ	0/0:10:1	0/1
NW_004755276.1	36910	.	T	C	237.90	PASS	AC=1;AF=0.25;AN=4;AlleleCount=1;BaseCalledFraction=0.309091;BaseCalledReadsWithVariant=17;DP=10;SupportFraction=0.440735;TotalReads=54;set=variant2	GT:DP:GQ	0/0:10:1	0/1
NW_004755276.1	36975	.	CA	C	39	PASS	AC=1;AF=0.25;AN=4;AlleleCount=1;BaseCalledFraction=0.222222;BaseCalledReadsWithVariant=12;DP=10;SupportFraction=0.24611;TotalReads=53;set=variant2	GT:DP:GQ	0/0:10:1	0/1
NW_004755276.1	37016	.	T	C	96.20	PASS	AC=2;AF=0.5;AN=4;AlleleCount=1;DP=0;set=Intersection	GT	0/1	0/1
NW_004755276.1	37031	.	C	T	47.80	PASS	AC=1;AF=0.25;AN=4;AlleleCount=1;BaseCalledFraction=0.211538;BaseCalledReadsWithVariant=11;DP=10;SupportFraction=0.44618;TotalReads=50;set=variant2	GT:DP:GQ	0/0:10:1	0/1
NW_004755276.1	37043	.	T	C	183.70	PASS	AC=2;AF=0.5;AN=4;AlleleCount=1;DP=0;set=Intersection	GT	0/1	0/1
NW_004755276.1	37076	.	A	T	967.10	PASS	AC=2;AF=0.5;AN=4;AlleleCount=1;DP=0;set=Intersection	GT	0/1	0/1
NW_004755276.1	37077	.	A	G	967.10	PASS	AC=2;AF=0.5;AN=4;AlleleCount=1;DP=0;set=Intersection	GT	0/1	0/1
NW_004755276.1	37078	.	A	C	967.10	PASS	AC=2;AF=0.5;AN=4;AlleleCount=1;DP=0;set=Intersection	GT	0/1	0/1
NW_004755276.1	37084	.	C	T	967.10	PASS	AC=2;AF=0.5;AN=4;AlleleCount=1;DP=0;set=Intersection	GT	0/1	0/1
NW_004755276.1	37090	.	A	C	967.10	PASS	AC=2;AF=0.5;AN=4;AlleleCount=1;DP=0;set=Intersection	GT	0/1	0/1
NW_004755276.1	37093	.	AT	A	967.10	PASS	AC=2;AF=0.5;AN=4;AlleleCount=1;DP=0;set=Intersection	GT	0/1	0/1
NW_004755276.1	37101	.	T	C	967.10	PASS	AC=2;AF=0.5;AN=4;AlleleCount=1;DP=0;set=Intersection	GT	0/1	0/1
NW_004755276.1	37111	.	G	A	967.10	PASS	AC=2;AF=0.5;AN=4;AlleleCount=1;DP=0;set=Intersection	GT	0/1	0/1
NW_004755276.1	37122	.	G	A	32.90	PASS	AC=2;AF=0.5;AN=4;AlleleCount=1;DP=0;set=Intersection	GT	0/1	0/1
NW_004755276.1	37136	.	T	C	26.80	PASS	AC=2;AF=0.5;AN=4;AlleleCount=1;DP=0;set=Intersection	GT	0/1	0/1
NW_004755276.1	37198	.	G	T	223.40	PASS	AC=3;AF=0.75;AN=4;DP=0;set=Intersection	GT	1/1	0/1
NW_004755276.1	37200	.	T	C	223.40	PASS	AC=1;AF=0.25;AN=4;AlleleCount=1;BaseCalledFraction=0.214286;BaseCalledReadsWithVariant=6;DP=10;SupportFraction=0.373029;TotalReads=25;set=variant	GT:DP:GQ	0/1	0/0:10:1
NW_004755276.1	37237	.	T	C	129.60	PASS	AC=2;AF=0.5;AN=4;AlleleCount=1;DP=0;set=Intersection	GT	0/1	0/1
NW_004755276.1	37317	.	C	T	60.80	PASS	AC=1;AF=0.25;AN=4;AlleleCount=1;BaseCalledFraction=0.259259;BaseCalledReadsWithVariant=7;DP=10;SupportFraction=0.339988;TotalReads=22;set=variant	GT:DP:GQ	0/1	0/0:10:1
NW_004755276.1	37320	.	T	A	60.80	PASS	AC=1;AF=0.25;AN=4;AlleleCount=1;BaseCalledFraction=0.208333;BaseCalledReadsWithVariant=5;DP=10;SupportFraction=0.364611;TotalReads=22;set=variant	GT:DP:GQ	0/1	0/0:10:1
NW_004755276.1	37347	.	CTATA	C	184	PASS	AC=2;AF=0.5;AN=4;AlleleCount=1;DP=0;set=Intersection	GT	0/1	0/1
NW_004755276.1	37354	.	A	G	184	PASS	AC=2;AF=0.5;AN=4;AlleleCount=1;DP=0;set=Intersection	GT	0/1	0/1
NW_004755276.1	37399	.	C	A	235.20	PASS	AC=3;AF=0.75;AN=4;DP=0;set=Intersection	GT	1/1	0/1
NW_004755276.1	37408	.	G	GA	581.90	PASS	AC=1;AF=0.25;AN=4;AlleleCount=1;BaseCalledFraction=0.351351;BaseCalledReadsWithVariant=13;DP=10;SupportFraction=0.490259;TotalReads=36;set=variant2	GT:DP:GQ	0/0:10:1	0/1
NW_004755276.1	37409	.	G	A	235.20	PASS	AC=2;AF=0.5;AN=4;AlleleCount=2;BaseCalledFraction=0.409091;BaseCalledReadsWithVariant=9;DP=10;SupportFraction=0.765977;TotalReads=20;set=variant	GT:DP:GQ	1/1	0/0:10:1
NW_004755276.1	37411	.	C	G	235.20	PASS	AC=1;AF=0.25;AN=4;AlleleCount=1;BaseCalledFraction=0.409091;BaseCalledReadsWithVariant=9;DP=10;SupportFraction=0.521886;TotalReads=20;set=variant	GT:DP:GQ	0/1	0/0:10:1
NW_004755276.1	37411	.	CT	C	581.90	PASS	AC=1;AF=0.25;AN=4;AlleleCount=1;BaseCalledFraction=0.513514;BaseCalledReadsWithVariant=19;DP=10;SupportFraction=0.430317;TotalReads=36;set=variant2	GT:DP:GQ	0/0:10:1	0/1
NW_004755276.1	37484	.	A	T	113.10	PASS	AC=2;AF=0.5;AN=4;AlleleCount=1;DP=0;set=Intersection	GT	0/1	0/1
NW_004755276.1	37488	.	AT	A	113.10	PASS	AC=1;AF=0.25;AN=4;AlleleCount=1;BaseCalledFraction=0.4;BaseCalledReadsWithVariant=8;DP=10;SupportFraction=0.444853;TotalReads=19;set=variant	GT:DP:GQ	0/1	0/0:10:1
NW_004755276.1	37499	.	A	G	93.20	PASS	AC=2;AF=0.5;AN=4;AlleleCount=1;DP=0;set=Intersection	GT	0/1	0/1
NW_004755276.1	37535	.	G	A	67.60	PASS	AC=2;AF=0.5;AN=4;AlleleCount=1;DP=0;set=Intersection	GT	0/1	0/1
NW_004755276.1	37538	.	C	T	67.60	PASS	AC=3;AF=0.75;AN=4;DP=0;set=Intersection	GT	1/1	0/1
NW_004755276.1	37558	.	A	G	49.90	PASS	AC=4;AF=1.0;AN=4;AlleleCount=2;DP=0;set=Intersection	GT	1/1	1/1
NW_004755276.1	37572	.	A	G	58.40	PASS	AC=4;AF=1.0;AN=4;AlleleCount=2;DP=0;set=Intersection	GT	1/1	1/1
NW_004755276.1	37660	.	G	A	368.20	PASS	AC=1;AF=0.25;AN=4;AlleleCount=1;BaseCalledFraction=0.782609;BaseCalledReadsWithVariant=18;DP=10;SupportFraction=0.793035;TotalReads=20;set=variant2	GT:DP:GQ	0/0:10:1	0/1
NW_004755276.1	37661	.	G	A	368.20	PASS	AC=1;AF=0.25;AN=4;AlleleCount=1;BaseCalledFraction=0.391304;BaseCalledReadsWithVariant=9;DP=10;SupportFraction=0.601784;TotalReads=20;set=variant2	GT:DP:GQ	0/0:10:1	0/1
NW_004755276.1	37668	.	A	T	368.20	PASS	AC=1;AF=0.25;AN=4;AlleleCount=1;BaseCalledFraction=0.619048;BaseCalledReadsWithVariant=13;DP=10;SupportFraction=0.676118;TotalReads=20;set=variant2	GT:DP:GQ	0/0:10:1	0/1
NW_004755276.1	37678	.	TC	T	368.20	PASS	AC=1;AF=0.25;AN=4;AlleleCount=1;BaseCalledFraction=0.428571;BaseCalledReadsWithVariant=9;DP=10;SupportFraction=0.491206;TotalReads=20;set=variant2	GT:DP:GQ	0/0:10:1	0/1
NW_004755276.1	37696	.	G	A	167.40	PASS	AC=1;AF=0.25;AN=4;AlleleCount=1;BaseCalledFraction=0.714286;BaseCalledReadsWithVariant=15;DP=10;SupportFraction=0.581949;TotalReads=18;set=variant2	GT:DP:GQ	0/0:10:1	0/1
NW_004755276.1	37701	.	G	A	167.40	PASS	AC=1;AF=0.25;AN=4;AlleleCount=1;BaseCalledFraction=0.761905;BaseCalledReadsWithVariant=16;DP=10;SupportFraction=0.63875;TotalReads=18;set=variant2	GT:DP:GQ	0/0:10:1	0/1
NW_004755276.1	40960	.	TCC	T	142.70	PASS	AC=1;AF=0.25;AN=4;AlleleCount=1;BaseCalledFraction=0.35;BaseCalledReadsWithVariant=7;DP=10;SupportFraction=0.541359;TotalReads=11;set=variant	GT:DP:GQ	0/1	0/0:10:1
NW_004755276.1	40966	.	A	T	142.70	PASS	AC=1;AF=0.25;AN=4;AlleleCount=1;BaseCalledFraction=0.4;BaseCalledReadsWithVariant=8;DP=10;SupportFraction=0.226001;TotalReads=11;set=variant	GT:DP:GQ	0/1	0/0:10:1
NW_004755276.1	40969	.	A	G	32.30	PASS	AC=1;AF=0.25;AN=4;AlleleCount=1;BaseCalledFraction=0.541667;BaseCalledReadsWithVariant=13;DP=10;SupportFraction=0.336076;TotalReads=10;set=variant2	GT:DP:GQ	0/0:10:1	0/1
NW_004755276.1	40971	.	G	A	32.30	PASS	AC=1;AF=0.25;AN=4;AlleleCount=1;BaseCalledFraction=0.458333;BaseCalledReadsWithVariant=11;DP=10;SupportFraction=0.365443;TotalReads=10;set=variant2	GT:DP:GQ	0/0:10:1	0/1
NW_004755276.1	40972	.	A	C	32.30	PASS	AC=1;AF=0.25;AN=4;AlleleCount=1;BaseCalledFraction=0.5;BaseCalledReadsWithVariant=12;DP=10;SupportFraction=0.360776;TotalReads=10;set=variant2	GT:DP:GQ	0/0:10:1	0/1
NW_004755276.1	40972	.	A	AAC	142.70	PASS	AC=1;AF=0.25;AN=4;AlleleCount=1;BaseCalledFraction=0.5;BaseCalledReadsWithVariant=10;DP=10;SupportFraction=0.238254;TotalReads=11;set=variant	GT:DP:GQ	0/1	0/0:10:1
NW_004755276.1	40975	.	A	G	142.70	PASS	AC=1;AF=0.25;AN=4;AlleleCount=1;BaseCalledFraction=0.5;BaseCalledReadsWithVariant=10;DP=10;SupportFraction=0.383866;TotalReads=11;set=variant	GT:DP:GQ	0/1	0/0:10:1
NW_004755276.1	40977	.	T	C	142.70	PASS	AC=1;AF=0.25;AN=4;AlleleCount=1;BaseCalledFraction=0.8;BaseCalledReadsWithVariant=16;DP=10;SupportFraction=0.377645;TotalReads=11;set=variant	GT:DP:GQ	0/1	0/0:10:1
NW_004755276.1	40982	.	AGTT	A	142.70	PASS	AC=1;AF=0.25;AN=4;AlleleCount=1;BaseCalledFraction=0.6;BaseCalledReadsWithVariant=12;DP=10;SupportFraction=0.485725;TotalReads=11;set=variant	GT:DP:GQ	0/1	0/0:10:1
NW_004755276.1	40986	.	AG	A	142.70	PASS	AC=1;AF=0.25;AN=4;AlleleCount=1;BaseCalledFraction=0.55;BaseCalledReadsWithVariant=11;DP=10;SupportFraction=0.270144;TotalReads=11;set=variant	GT:DP:GQ	0/1	0/0:10:1
NW_004755276.1	40998	.	G	A	44.20	PASS	AC=2;AF=0.5;AN=4;AlleleCount=1;DP=0;set=Intersection	GT	0/1	0/1
NW_004755276.1	40999	.	T	C	44.20	PASS	AC=1;AF=0.25;AN=4;AlleleCount=1;BaseCalledFraction=0.8;BaseCalledReadsWithVariant=16;DP=10;SupportFraction=0.556295;TotalReads=17;set=variant	GT:DP:GQ	0/1	0/0:10:1
NW_004755276.1	41023	.	GATATCAAGTATA	G	142.90	PASS	AC=1;AF=0.25;AN=4;AlleleCount=1;BaseCalledFraction=0.24;BaseCalledReadsWithVariant=6;DP=10;SupportFraction=0.633186;TotalReads=21;set=variant2	GT:DP:GQ	0/0:10:1	0/1
NW_004755276.1	41052	.	T	C	71.50	PASS	AC=1;AF=0.25;AN=4;AlleleCount=1;BaseCalledFraction=0.576923;BaseCalledReadsWithVariant=15;DP=10;SupportFraction=0.444812;TotalReads=21;set=variant2	GT:DP:GQ	0/0:10:1	0/1
NW_004755276.1	41054	.	A	G	71.50	PASS	AC=1;AF=0.25;AN=4;AlleleCount=1;BaseCalledFraction=0.615385;BaseCalledReadsWithVariant=16;DP=10;SupportFraction=0.415072;TotalReads=21;set=variant2	GT:DP:GQ	0/0:10:1	0/1
NW_004755276.1	41059	.	T	G	71.50	PASS	AC=1;AF=0.25;AN=4;AlleleCount=1;BaseCalledFraction=0.730769;BaseCalledReadsWithVariant=19;DP=10;SupportFraction=0.48057;TotalReads=21;set=variant2	GT:DP:GQ	0/0:10:1	0/1
NW_004755276.1	41122	.	T	C	60.20	PASS	AC=1;AF=0.25;AN=4;AlleleCount=1;BaseCalledFraction=0.37037;BaseCalledReadsWithVariant=10;DP=10;SupportFraction=0.35436;TotalReads=24;set=variant2	GT:DP:GQ	0/0:10:1	0/1
NW_004755276.1	41124	.	A	T	60.20	PASS	AC=1;AF=0.25;AN=4;AlleleCount=1;BaseCalledFraction=0.407407;BaseCalledReadsWithVariant=11;DP=10;SupportFraction=0.362482;TotalReads=24;set=variant2	GT:DP:GQ	0/0:10:1	0/1
NW_004755276.1	41132	.	A	T	60.20	PASS	AC=1;AF=0.25;AN=4;AlleleCount=1;BaseCalledFraction=0.518519;BaseCalledReadsWithVariant=14;DP=10;SupportFraction=0.386053;TotalReads=24;set=variant2	GT:DP:GQ	0/0:10:1	0/1
NW_004755276.1	41136	.	C	T	60.20	PASS	AC=1;AF=0.25;AN=4;AlleleCount=1;BaseCalledFraction=0.555556;BaseCalledReadsWithVariant=15;DP=10;SupportFraction=0.313773;TotalReads=24;set=variant2	GT:DP:GQ	0/0:10:1	0/1
NW_004755276.1	41142	.	A	T	60.20	PASS	AC=1;AF=0.25;AN=4;AlleleCount=1;BaseCalledFraction=0.481481;BaseCalledReadsWithVariant=13;DP=10;SupportFraction=0.480773;TotalReads=24;set=variant2	GT:DP:GQ	0/0:10:1	0/1
NW_004755276.1	41144	.	AT	A	60.20	PASS	AC=1;AF=0.25;AN=4;AlleleCount=1;BaseCalledFraction=0.222222;BaseCalledReadsWithVariant=6;DP=10;SupportFraction=0.576166;TotalReads=24;set=variant2	GT:DP:GQ	0/0:10:1	0/1
NW_004755276.1	41177	.	T	C	38.70	PASS	AC=1;AF=0.25;AN=4;AlleleCount=1;BaseCalledFraction=0.851852;BaseCalledReadsWithVariant=23;DP=10;SupportFraction=0.416339;TotalReads=24;set=variant2	GT:DP:GQ	0/0:10:1	0/1
NW_004755276.1	41186	.	G	A	38.70	PASS	AC=1;AF=0.25;AN=4;AlleleCount=1;BaseCalledFraction=0.518519;BaseCalledReadsWithVariant=14;DP=10;SupportFraction=0.424986;TotalReads=24;set=variant2	GT:DP:GQ	0/0:10:1	0/1
NW_004755276.1	41201	.	A	G	41.70	PASS	AC=1;AF=0.25;AN=4;AlleleCount=1;BaseCalledFraction=0.555556;BaseCalledReadsWithVariant=15;DP=10;SupportFraction=0.374233;TotalReads=24;set=variant2	GT:DP:GQ	0/0:10:1	0/1
NW_004755276.1	41206	.	T	G	41.70	PASS	AC=1;AF=0.25;AN=4;AlleleCount=1;BaseCalledFraction=0.62963;BaseCalledReadsWithVariant=17;DP=10;SupportFraction=0.365869;TotalReads=24;set=variant2	GT:DP:GQ	0/0:10:1	0/1
NW_004755276.1	41240	.	T	A	33.40	PASS	AC=1;AF=0.25;AN=4;AlleleCount=1;BaseCalledFraction=0.807692;BaseCalledReadsWithVariant=21;DP=10;SupportFraction=0.496735;TotalReads=24;set=variant2	GT:DP:GQ	0/0:10:1	0/1
NW_004755276.1	41257	.	A	G	87.90	PASS	AC=1;AF=0.25;AN=4;AlleleCount=1;BaseCalledFraction=0.615385;BaseCalledReadsWithVariant=16;DP=10;SupportFraction=0.520563;TotalReads=24;set=variant2	GT:DP:GQ	0/0:10:1	0/1
NW_004755276.1	41266	.	T	C	87.90	PASS	AC=1;AF=0.25;AN=4;AlleleCount=1;BaseCalledFraction=0.576923;BaseCalledReadsWithVariant=15;DP=10;SupportFraction=0.3631;TotalReads=24;set=variant2	GT:DP:GQ	0/0:10:1	0/1
NW_004755276.1	41275	.	C	G	87.90	PASS	AC=1;AF=0.25;AN=4;AlleleCount=1;BaseCalledFraction=0.538462;BaseCalledReadsWithVariant=14;DP=10;SupportFraction=0.448866;TotalReads=24;set=variant2	GT:DP:GQ	0/0:10:1	0/1
NW_004755276.1	41277	.	AT	A	87.90	PASS	AC=1;AF=0.25;AN=4;AlleleCount=1;BaseCalledFraction=0.346154;BaseCalledReadsWithVariant=9;DP=10;SupportFraction=0.477962;TotalReads=24;set=variant2	GT:DP:GQ	0/0:10:1	0/1
NW_004755276.1	41307	.	T	C	50.10	PASS	AC=1;AF=0.25;AN=4;AlleleCount=1;BaseCalledFraction=0.538462;BaseCalledReadsWithVariant=14;DP=10;SupportFraction=0.51216;TotalReads=24;set=variant2	GT:DP:GQ	0/0:10:1	0/1
NW_004755276.1	41314	.	T	A	50.10	PASS	AC=1;AF=0.25;AN=4;AlleleCount=1;BaseCalledFraction=0.692308;BaseCalledReadsWithVariant=18;DP=10;SupportFraction=0.510967;TotalReads=24;set=variant2	GT:DP:GQ	0/0:10:1	0/1
NW_004755276.1	41374	.	A	G	29.90	PASS	AC=1;AF=0.25;AN=4;AlleleCount=1;BaseCalledFraction=0.423077;BaseCalledReadsWithVariant=11;DP=10;SupportFraction=0.508896;TotalReads=24;set=variant2	GT:DP:GQ	0/0:10:1	0/1
NW_004755276.1	41379	.	A	G	29.90	PASS	AC=1;AF=0.25;AN=4;AlleleCount=1;BaseCalledFraction=0.576923;BaseCalledReadsWithVariant=15;DP=10;SupportFraction=0.381508;TotalReads=24;set=variant2	GT:DP:GQ	0/0:10:1	0/1
NW_004755276.1	41429	.	G	A	33.60	PASS	AC=1;AF=0.25;AN=4;AlleleCount=1;BaseCalledFraction=0.875;BaseCalledReadsWithVariant=21;DP=10;SupportFraction=0.459716;TotalReads=22;set=variant2	GT:DP:GQ	0/0:10:1	0/1
NW_004755276.1	41460	.	T	G	81.30	PASS	AC=1;AF=0.25;AN=4;AlleleCount=1;BaseCalledFraction=0.625;BaseCalledReadsWithVariant=15;DP=10;SupportFraction=0.441561;TotalReads=22;set=variant2	GT:DP:GQ	0/0:10:1	0/1
NW_004755276.1	41463	.	G	A	81.30	PASS	AC=1;AF=0.25;AN=4;AlleleCount=1;BaseCalledFraction=0.583333;BaseCalledReadsWithVariant=14;DP=10;SupportFraction=0.568737;TotalReads=22;set=variant2	GT:DP:GQ	0/0:10:1	0/1
NW_004755276.1	41475	.	T	C	81.30	PASS	AC=1;AF=0.25;AN=4;AlleleCount=1;BaseCalledFraction=0.541667;BaseCalledReadsWithVariant=13;DP=10;SupportFraction=0.539487;TotalReads=22;set=variant2	GT:DP:GQ	0/0:10:1	0/1
NW_004755276.1	41522	.	A	G	111.10	PASS	AC=1;AF=0.25;AN=4;AlleleCount=1;BaseCalledFraction=0.208333;BaseCalledReadsWithVariant=5;DP=10;SupportFraction=0.435364;TotalReads=22;set=variant2	GT:DP:GQ	0/0:10:1	0/1
NW_004755276.1	41531	.	T	C	111.10	PASS	AC=1;AF=0.25;AN=4;AlleleCount=1;BaseCalledFraction=0.833333;BaseCalledReadsWithVariant=20;DP=10;SupportFraction=0.579582;TotalReads=22;set=variant2	GT:DP:GQ	0/0:10:1	0/1
NW_004755276.1	41538	.	A	G	111.10	PASS	AC=1;AF=0.25;AN=4;AlleleCount=1;BaseCalledFraction=0.833333;BaseCalledReadsWithVariant=20;DP=10;SupportFraction=0.615541;TotalReads=22;set=variant2	GT:DP:GQ	0/0:10:1	0/1
NW_004755276.1	41539	.	G	A	111.10	PASS	AC=1;AF=0.25;AN=4;AlleleCount=1;BaseCalledFraction=0.833333;BaseCalledReadsWithVariant=20;DP=10;SupportFraction=0.561971;TotalReads=22;set=variant2	GT:DP:GQ	0/0:10:1	0/1
NW_004755276.1	41556	.	G	A	111.10	PASS	AC=1;AF=0.25;AN=4;AlleleCount=1;BaseCalledFraction=0.666667;BaseCalledReadsWithVariant=16;DP=10;SupportFraction=0.523913;TotalReads=22;set=variant2	GT:DP:GQ	0/0:10:1	0/1
NW_004755276.1	41577	.	A	C	62.50	PASS	AC=1;AF=0.25;AN=4;AlleleCount=1;BaseCalledFraction=0.541667;BaseCalledReadsWithVariant=13;DP=10;SupportFraction=0.321944;TotalReads=20;set=variant2	GT:DP:GQ	0/0:10:1	0/1
NW_004755276.1	41583	.	A	C	62.50	PASS	AC=1;AF=0.25;AN=4;AlleleCount=1;BaseCalledFraction=0.75;BaseCalledReadsWithVariant=18;DP=10;SupportFraction=0.389561;TotalReads=20;set=variant2	GT:DP:GQ	0/0:10:1	0/1
NW_004755276.1	41589	.	A	T	62.50	PASS	AC=1;AF=0.25;AN=4;AlleleCount=1;BaseCalledFraction=0.416667;BaseCalledReadsWithVariant=10;DP=10;SupportFraction=0.325078;TotalReads=20;set=variant2	GT:DP:GQ	0/0:10:1	0/1
NW_004755276.1	41590	.	G	A	62.50	PASS	AC=1;AF=0.25;AN=4;AlleleCount=1;BaseCalledFraction=0.458333;BaseCalledReadsWithVariant=11;DP=10;SupportFraction=0.423826;TotalReads=20;set=variant2	GT:DP:GQ	0/0:10:1	0/1
NW_004755276.1	41592	.	A	G	62.50	PASS	AC=1;AF=0.25;AN=4;AlleleCount=1;BaseCalledFraction=0.458333;BaseCalledReadsWithVariant=11;DP=10;SupportFraction=0.310685;TotalReads=20;set=variant2	GT:DP:GQ	0/0:10:1	0/1
NW_004755276.1	41651	.	G	A	96.80	PASS	AC=1;AF=0.25;AN=4;AlleleCount=1;BaseCalledFraction=0.863636;BaseCalledReadsWithVariant=19;DP=10;SupportFraction=0.461481;TotalReads=20;set=variant2	GT:DP:GQ	0/0:10:1	0/1
NW_004755276.1	41660	.	G	A	96.80	PASS	AC=2;AF=0.5;AN=4;AlleleCount=2;BaseCalledFraction=0.863636;BaseCalledReadsWithVariant=19;DP=10;SupportFraction=0.536683;TotalReads=20;set=variant2	GT:DP:GQ	0/0:10:1	1/1
NW_004755276.1	41666	.	TC	T	96.80	PASS	AC=1;AF=0.25;AN=4;AlleleCount=1;BaseCalledFraction=0.217391;BaseCalledReadsWithVariant=5;DP=10;SupportFraction=0.274656;TotalReads=20;set=variant2	GT:DP:GQ	0/0:10:1	0/1
NW_004755276.1	41672	.	T	A	96.80	PASS	AC=1;AF=0.25;AN=4;AlleleCount=1;BaseCalledFraction=0.478261;BaseCalledReadsWithVariant=11;DP=10;SupportFraction=0.400882;TotalReads=20;set=variant2	GT:DP:GQ	0/0:10:1	0/1
NW_004755276.1	41719	.	ATAGATCATGGATCGAATTTAAGAAAGCACTTTCTCAATATCTT	A	587.70	PASS	AC=1;AF=0.25;AN=4;AlleleCount=1;BaseCalledFraction=0.217391;BaseCalledReadsWithVariant=5;DP=10;SupportFraction=0.666363;TotalReads=21;set=variant2	GT:DP:GQ	0/0:10:1	0/1
NW_004755276.1	41792	.	TA	T	105.50	PASS	AC=1;AF=0.25;AN=4;AlleleCount=1;BaseCalledFraction=0.391304;BaseCalledReadsWithVariant=9;DP=10;SupportFraction=0.140191;TotalReads=21;set=variant2	GT:DP:GQ	0/0:10:1	0/1
NW_004755276.1	41796	.	GACAA	G	105.50	PASS	AC=1;AF=0.25;AN=4;AlleleCount=1;BaseCalledFraction=0.391304;BaseCalledReadsWithVariant=9;DP=10;SupportFraction=0.428894;TotalReads=21;set=variant2	GT:DP:GQ	0/0:10:1	0/1
NW_004755276.1	41806	.	TAGGC	TT	105.50	PASS	AC=1;AF=0.25;AN=4;AlleleCount=1;BaseCalledFraction=0.217391;BaseCalledReadsWithVariant=5;DP=10;SupportFraction=0.362802;TotalReads=21;set=variant2	GT:DP:GQ	0/0:10:1	0/1
NW_004755276.1	41886	.	A	T	28.20	PASS	AC=1;AF=0.25;AN=4;AlleleCount=1;BaseCalledFraction=0.5;BaseCalledReadsWithVariant=12;DP=10;SupportFraction=0.26852;TotalReads=20;set=variant2	GT:DP:GQ	0/0:10:1	0/1
NW_004755276.1	41896	.	T	C	28.20	PASS	AC=1;AF=0.25;AN=4;AlleleCount=1;BaseCalledFraction=0.5;BaseCalledReadsWithVariant=12;DP=10;SupportFraction=0.396647;TotalReads=20;set=variant2	GT:DP:GQ	0/0:10:1	0/1
NW_004755276.1	41899	.	T	C	28.20	PASS	AC=1;AF=0.25;AN=4;AlleleCount=1;BaseCalledFraction=0.608696;BaseCalledReadsWithVariant=14;DP=10;SupportFraction=0.527272;TotalReads=20;set=variant2	GT:DP:GQ	0/0:10:1	0/1
NW_004755276.1	41947	.	T	C	25.90	PASS	AC=1;AF=0.25;AN=4;AlleleCount=1;BaseCalledFraction=0.652174;BaseCalledReadsWithVariant=15;DP=10;SupportFraction=0.393719;TotalReads=21;set=variant2	GT:DP:GQ	0/0:10:1	0/1
NW_004755276.1	41954	.	GA	G	25.90	PASS	AC=1;AF=0.25;AN=4;AlleleCount=1;BaseCalledFraction=0.391304;BaseCalledReadsWithVariant=9;DP=10;SupportFraction=0.252272;TotalReads=21;set=variant2	GT:DP:GQ	0/0:10:1	0/1
NW_004755276.1	41968	.	C	G	386.90	PASS	AC=1;AF=0.25;AN=4;AlleleCount=1;BaseCalledFraction=0.826087;BaseCalledReadsWithVariant=19;DP=10;SupportFraction=0.524787;TotalReads=21;set=variant2	GT:DP:GQ	0/0:10:1	0/1
NW_004755276.1	41975	.	AAATTCTCAAACATTATAATAAT	A	386.90	PASS	AC=1;AF=0.25;AN=4;AlleleCount=1;BaseCalledFraction=0.608696;BaseCalledReadsWithVariant=14;DP=10;SupportFraction=0.90468;TotalReads=21;set=variant2	GT:DP:GQ	0/0:10:1	0/1
NW_004755276.1	41999	.	TAA	TG	81.50	PASS	AC=1;AF=0.25;AN=4;AlleleCount=1;BaseCalledFraction=0.608696;BaseCalledReadsWithVariant=14;DP=10;SupportFraction=0.682952;TotalReads=21;set=variant2	GT:DP:GQ	0/0:10:1	0/1
NW_004755276.1	42006	.	A	T	81.50	PASS	AC=1;AF=0.25;AN=4;AlleleCount=1;BaseCalledFraction=0.521739;BaseCalledReadsWithVariant=12;DP=10;SupportFraction=0.480408;TotalReads=21;set=variant2	GT:DP:GQ	0/0:10:1	0/1
NW_004755276.1	42015	.	T	C	81.50	PASS	AC=2;AF=0.5;AN=4;AlleleCount=2;BaseCalledFraction=0.73913;BaseCalledReadsWithVariant=17;DP=10;SupportFraction=0.548154;TotalReads=21;set=variant2	GT:DP:GQ	0/0:10:1	1/1
NW_004755276.1	42016	.	T	G	81.50	PASS	AC=1;AF=0.25;AN=4;AlleleCount=1;BaseCalledFraction=0.521739;BaseCalledReadsWithVariant=12;DP=10;SupportFraction=0.4538;TotalReads=21;set=variant2	GT:DP:GQ	0/0:10:1	0/1
NW_004755276.1	42019	.	T	C	81.50	PASS	AC=1;AF=0.25;AN=4;AlleleCount=1;BaseCalledFraction=0.217391;BaseCalledReadsWithVariant=5;DP=10;SupportFraction=0.416691;TotalReads=21;set=variant2	GT:DP:GQ	0/0:10:1	0/1
NW_004755276.1	42036	.	AG	A	45.20	PASS	AC=1;AF=0.25;AN=4;AlleleCount=1;BaseCalledFraction=0.26087;BaseCalledReadsWithVariant=6;DP=10;SupportFraction=0.393401;TotalReads=21;set=variant2	GT:DP:GQ	0/0:10:1	0/1
NW_004755276.1	42051	.	C	T	45.20	PASS	AC=1;AF=0.25;AN=4;AlleleCount=1;BaseCalledFraction=0.695652;BaseCalledReadsWithVariant=16;DP=10;SupportFraction=0.525135;TotalReads=21;set=variant2	GT:DP:GQ	0/0:10:1	0/1
NW_004755276.1	42064	.	G	A	72.40	PASS	AC=1;AF=0.25;AN=4;AlleleCount=1;BaseCalledFraction=0.73913;BaseCalledReadsWithVariant=17;DP=10;SupportFraction=0.386227;TotalReads=21;set=variant2	GT:DP:GQ	0/0:10:1	0/1
NW_004755276.1	42066	.	A	T	72.40	PASS	AC=1;AF=0.25;AN=4;AlleleCount=1;BaseCalledFraction=0.782609;BaseCalledReadsWithVariant=18;DP=10;SupportFraction=0.50342;TotalReads=21;set=variant2	GT:DP:GQ	0/0:10:1	0/1
NW_004755276.1	42074	.	A	G	72.40	PASS	AC=1;AF=0.25;AN=4;AlleleCount=1;BaseCalledFraction=0.521739;BaseCalledReadsWithVariant=12;DP=10;SupportFraction=0.38545;TotalReads=21;set=variant2	GT:DP:GQ	0/0:10:1	0/1
NW_004755276.1	42112	.	C	T	21.10	PASS	AC=1;AF=0.25;AN=4;AlleleCount=1;BaseCalledFraction=0.565217;BaseCalledReadsWithVariant=13;DP=10;SupportFraction=0.367195;TotalReads=20;set=variant2	GT:DP:GQ	0/0:10:1	0/1
NW_004755276.1	42114	.	A	T	21.10	PASS	AC=1;AF=0.25;AN=4;AlleleCount=1;BaseCalledFraction=0.565217;BaseCalledReadsWithVariant=13;DP=10;SupportFraction=0.405555;TotalReads=20;set=variant2	GT:DP:GQ	0/0:10:1	0/1
NW_004755276.1	42816	.	T	G	45.80	PASS	AC=1;AF=0.25;AN=4;AlleleCount=1;BaseCalledFraction=0.5;BaseCalledReadsWithVariant=10;DP=10;SupportFraction=0.700857;TotalReads=17;set=variant2	GT:DP:GQ	0/0:10:1	0/1
NW_004755276.1	42864	.	A	G	77.60	PASS	AC=1;AF=0.25;AN=4;AlleleCount=1;BaseCalledFraction=0.55;BaseCalledReadsWithVariant=11;DP=10;SupportFraction=0.546609;TotalReads=19;set=variant2	GT:DP:GQ	0/0:10:1	0/1
NW_004755276.1	42892	.	C	T	33.80	PASS	AC=1;AF=0.25;AN=4;AlleleCount=1;BaseCalledFraction=0.380952;BaseCalledReadsWithVariant=8;DP=10;SupportFraction=0.380327;TotalReads=19;set=variant2	GT:DP:GQ	0/0:10:1	0/1
NW_004755276.1	42936	.	C	A	294.90	PASS	AC=1;AF=0.25;AN=4;AlleleCount=1;BaseCalledFraction=0.714286;BaseCalledReadsWithVariant=15;DP=10;SupportFraction=0.830371;TotalReads=19;set=variant2	GT:DP:GQ	0/0:10:1	0/1
NW_004755276.1	42940	.	CAAG	C	294.90	PASS	AC=1;AF=0.25;AN=4;AlleleCount=1;BaseCalledFraction=0.52381;BaseCalledReadsWithVariant=11;DP=10;SupportFraction=0.774695;TotalReads=19;set=variant2	GT:DP:GQ	0/0:10:1	0/1
NW_004755276.1	42945	.	T	A	294.90	PASS	AC=1;AF=0.25;AN=4;AlleleCount=1;BaseCalledFraction=0.666667;BaseCalledReadsWithVariant=14;DP=10;SupportFraction=0.79003;TotalReads=19;set=variant2	GT:DP:GQ	0/0:10:1	0/1
NW_004755276.1	42995	.	A	T	166.10	PASS	AC=2;AF=0.5;AN=4;AlleleCount=2;BaseCalledFraction=0.857143;BaseCalledReadsWithVariant=18;DP=10;SupportFraction=0.824634;TotalReads=19;set=variant2	GT:DP:GQ	0/0:10:1	1/1
NW_004755276.1	42998	.	G	T	166.10	PASS	AC=1;AF=0.25;AN=4;AlleleCount=1;BaseCalledFraction=0.333333;BaseCalledReadsWithVariant=7;DP=10;SupportFraction=0.423421;TotalReads=19;set=variant2	GT:DP:GQ	0/0:10:1	0/1
NW_004755276.1	43020	.	T	A	155.40	PASS	AC=1;AF=0.25;AN=4;AlleleCount=1;BaseCalledFraction=0.904762;BaseCalledReadsWithVariant=19;DP=10;SupportFraction=0.85291;TotalReads=19;set=variant2	GT:DP:GQ	0/0:10:1	0/1
NW_004755276.1	43051	.	A	T	23.90	PASS	AC=1;AF=0.25;AN=4;AlleleCount=1;BaseCalledFraction=0.238095;BaseCalledReadsWithVariant=5;DP=10;SupportFraction=0.276302;TotalReads=19;set=variant2	GT:DP:GQ	0/0:10:1	0/1
NW_004755276.1	43078	.	A	C	47.50	PASS	AC=1;AF=0.25;AN=4;AlleleCount=1;BaseCalledFraction=0.318182;BaseCalledReadsWithVariant=7;DP=10;SupportFraction=0.370531;TotalReads=19;set=variant2	GT:DP:GQ	0/0:10:1	0/1
NW_004755276.1	43079	.	AT	A	47.50	PASS	AC=1;AF=0.25;AN=4;AlleleCount=1;BaseCalledFraction=0.227273;BaseCalledReadsWithVariant=5;DP=10;SupportFraction=0.34754;TotalReads=19;set=variant2	GT:DP:GQ	0/0:10:1	0/1
NW_004755276.1	43101	.	C	T	102.60	PASS	AC=1;AF=0.25;AN=4;AlleleCount=1;BaseCalledFraction=0.545455;BaseCalledReadsWithVariant=12;DP=10;SupportFraction=0.709349;TotalReads=19;set=variant2	GT:DP:GQ	0/0:10:1	0/1
NW_004755276.1	43119	.	C	T	111.30	PASS	AC=1;AF=0.25;AN=4;AlleleCount=1;BaseCalledFraction=0.5;BaseCalledReadsWithVariant=11;DP=10;SupportFraction=0.828078;TotalReads=19;set=variant2	GT:DP:GQ	0/0:10:1	0/1
NW_004755276.1	43289	.	T	G	131.70	PASS	AC=1;AF=0.25;AN=4;AlleleCount=1;BaseCalledFraction=0.619048;BaseCalledReadsWithVariant=13;DP=10;SupportFraction=0.787055;TotalReads=19;set=variant2	GT:DP:GQ	0/0:10:1	0/1
NW_004755276.1	43342	.	T	C	92.60	PASS	AC=1;AF=0.25;AN=4;AlleleCount=1;BaseCalledFraction=0.75;BaseCalledReadsWithVariant=15;DP=10;SupportFraction=0.751243;TotalReads=15;set=variant2	GT:DP:GQ	0/0:10:1	0/1
NW_004755276.1	44449	.	A	C	121.70	PASS	AC=2;AF=0.5;AN=4;AlleleCount=2;BaseCalledFraction=0.904762;BaseCalledReadsWithVariant=19;DP=10;SupportFraction=0.926344;TotalReads=3;set=variant2	GT:DP:GQ	0/0:10:1	1/1
NW_004755276.1	44477	.	T	C	121.70	PASS	AC=1;AF=0.25;AN=4;AlleleCount=1;BaseCalledFraction=0.428571;BaseCalledReadsWithVariant=9;DP=10;SupportFraction=0.330358;TotalReads=3;set=variant2	GT:DP:GQ	0/0:10:1	0/1
NW_004755276.1	44485	.	T	A	121.70	PASS	AC=1;AF=0.25;AN=4;AlleleCount=1;BaseCalledFraction=0.809524;BaseCalledReadsWithVariant=17;DP=10;SupportFraction=0.740627;TotalReads=3;set=variant2	GT:DP:GQ	0/0:10:1	0/1
NW_004755276.1	44532	.	TC	T	37.40	PASS	AC=1;AF=0.25;AN=4;AlleleCount=1;BaseCalledFraction=0.227273;BaseCalledReadsWithVariant=5;DP=10;SupportFraction=0.631686;TotalReads=21;set=variant2	GT:DP:GQ	0/0:10:1	0/1
NW_004755276.1	44542	.	T	G	30.50	PASS	AC=2;AF=0.5;AN=4;AlleleCount=1;DP=0;set=Intersection	GT	0/1	0/1
NW_004755276.1	44543	.	C	T	30.50	PASS	AC=2;AF=0.5;AN=4;AlleleCount=1;DP=0;set=Intersection	GT	0/1	0/1
NW_004755276.1	44571	.	C	T	92.20	PASS	AC=2;AF=0.5;AN=4;AlleleCount=1;DP=0;set=Intersection	GT	0/1	0/1
NW_004755276.1	44572	.	AT	A	92.20	PASS	AC=1;AF=0.25;AN=4;AlleleCount=1;BaseCalledFraction=0.242424;BaseCalledReadsWithVariant=8;DP=10;SupportFraction=0.482455;TotalReads=31;set=variant	GT:DP:GQ	0/1	0/0:10:1
NW_004755276.1	44574	.	T	C	92.20	PASS	AC=3;AF=0.75;AN=4;DP=0;set=Intersection	GT	1/1	0/1
NW_004755276.1	44580	.	T	C	92.20	PASS	AC=2;AF=0.5;AN=4;AlleleCount=1;DP=0;set=Intersection	GT	0/1	0/1
NW_004755276.1	44587	.	T	A	143.80	PASS	AC=1;AF=0.25;AN=4;AlleleCount=1;BaseCalledFraction=0.695652;BaseCalledReadsWithVariant=16;DP=10;SupportFraction=0.444002;TotalReads=22;set=variant2	GT:DP:GQ	0/0:10:1	0/1
NW_004755276.1	44589	.	T	G	143.80	PASS	AC=1;AF=0.25;AN=4;AlleleCount=1;BaseCalledFraction=0.652174;BaseCalledReadsWithVariant=15;DP=10;SupportFraction=0.420236;TotalReads=22;set=variant2	GT:DP:GQ	0/0:10:1	0/1
NW_004755276.1	44590	.	G	A	143.80	PASS	AC=1;AF=0.25;AN=4;AlleleCount=1;BaseCalledFraction=0.652174;BaseCalledReadsWithVariant=15;DP=10;SupportFraction=0.455383;TotalReads=22;set=variant2	GT:DP:GQ	0/0:10:1	0/1
NW_004755276.1	44591	.	T	C	92.20	PASS	AC=2;AF=0.5;AN=4;AlleleCount=1;DP=0;set=Intersection	GT	0/1	0/1
NW_004755276.1	44598	.	A	T	143.80	PASS	AC=1;AF=0.25;AN=4;AlleleCount=1;BaseCalledFraction=0.565217;BaseCalledReadsWithVariant=13;DP=10;SupportFraction=0.429691;TotalReads=22;set=variant2	GT:DP:GQ	0/0:10:1	0/1
NW_004755276.1	44599	.	AG	A	92.20	PASS	AC=2;AF=0.5;AN=4;AlleleCount=2;BaseCalledFraction=0.294118;BaseCalledReadsWithVariant=10;DP=10;SupportFraction=0.47659;TotalReads=31;set=variant	GT:DP:GQ	1/1	0/0:10:1
NW_004755276.1	44607	.	T	A	143.80	PASS	AC=1;AF=0.25;AN=4;AlleleCount=1;BaseCalledFraction=0.583333;BaseCalledReadsWithVariant=14;DP=10;SupportFraction=0.541805;TotalReads=22;set=variant2	GT:DP:GQ	0/0:10:1	0/1
NW_004755276.1	44625	.	A	T	218.20	PASS	AC=1;AF=0.25;AN=4;AlleleCount=1;BaseCalledFraction=0.705882;BaseCalledReadsWithVariant=24;DP=10;SupportFraction=0.0764866;TotalReads=34;set=variant	GT:DP:GQ	0/1	0/0:10:1
NW_004755276.1	44645	.	A	G	218.20	PASS	AC=2;AF=0.5;AN=4;AlleleCount=1;DP=0;set=Intersection	GT	0/1	0/1
NW_004755276.1	44682	.	A	T	114.50	PASS	AC=1;AF=0.25;AN=4;AlleleCount=1;BaseCalledFraction=0.62963;BaseCalledReadsWithVariant=17;DP=10;SupportFraction=0.0281492;TotalReads=23;set=variant2	GT:DP:GQ	0/0:10:1	0/1
NW_004755276.1	44694	.	C	A	114.50	PASS	AC=1;AF=0.25;AN=4;AlleleCount=1;BaseCalledFraction=0.62963;BaseCalledReadsWithVariant=17;DP=10;SupportFraction=0.109672;TotalReads=23;set=variant2	GT:DP:GQ	0/0:10:1	0/1
NW_004755276.1	44706	.	A	G	218.20	PASS	AC=1;AF=0.25;AN=4;AlleleCount=1;BaseCalledFraction=0.567568;BaseCalledReadsWithVariant=21;DP=10;SupportFraction=0.0726835;TotalReads=34;set=variant	GT:DP:GQ	0/1	0/0:10:1
NW_004755276.1	44716	.	T	A	218.20	PASS	AC=2;AF=0.5;AN=4;AlleleCount=1;DP=0;set=Intersection	GT	0/1	0/1
NW_004755276.1	44781	.	T	A	165	PASS	AC=2;AF=0.5;AN=4;AlleleCount=1;DP=0;set=Intersection	GT	0/1	0/1
NW_004755276.1	44783	.	A	C	165	PASS	AC=4;AF=1.0;AN=4;AlleleCount=2;DP=0;set=Intersection	GT	1/1	1/1
NW_004755276.1	45006	.	G	A	177.40	PASS	AC=2;AF=0.5;AN=4;AlleleCount=1;DP=0;set=Intersection	GT	0/1	0/1
NW_004755276.1	45048	.	G	A	177.40	PASS	AC=2;AF=0.5;AN=4;AlleleCount=1;DP=0;set=Intersection	GT	0/1	0/1
NW_004755276.1	45053	.	A	G	177.40	PASS	AC=2;AF=0.5;AN=4;AlleleCount=1;DP=0;set=Intersection	GT	0/1	0/1
NW_004755276.1	45094	.	T	C	221.10	PASS	AC=2;AF=0.5;AN=4;AlleleCount=1;BaseCalledReadsWithVariant=26;DP=0;set=Intersection	GT	0/1	0/1
NW_004755276.1	45111	.	TCA	T	221.10	PASS	AC=2;AF=0.5;AN=4;AlleleCount=1;DP=0;set=Intersection	GT	0/1	0/1
NW_004755276.1	45136	.	C	T	221.10	PASS	AC=4;AF=1.0;AN=4;AlleleCount=2;DP=0;set=Intersection	GT	1/1	1/1
NW_004755276.1	45159	.	T	A	401.90	PASS	AC=1;AF=0.25;AN=4;AlleleCount=1;BaseCalledFraction=0.4;BaseCalledReadsWithVariant=14;DP=10;SupportFraction=0.170128;TotalReads=33;set=variant2	GT:DP:GQ	0/0:10:1	0/1
NW_004755276.1	45174	.	G	C	351.80	PASS	AC=1;AF=0.25;AN=4;AlleleCount=1;BaseCalledFraction=0.8;BaseCalledReadsWithVariant=32;DP=10;SupportFraction=0.198156;TotalReads=39;set=variant	GT:DP:GQ	0/1	0/0:10:1
NW_004755276.1	45208	.	C	T	401.90	PASS	AC=1;AF=0.25;AN=4;AlleleCount=1;BaseCalledFraction=0.285714;BaseCalledReadsWithVariant=10;DP=10;SupportFraction=0.151673;TotalReads=33;set=variant2	GT:DP:GQ	0/0:10:1	0/1
NW_004755276.1	45214	.	A	G	401.90	PASS	AC=1;AF=0.25;AN=4;AlleleCount=1;BaseCalledFraction=0.342857;BaseCalledReadsWithVariant=12;DP=10;SupportFraction=0.263185;TotalReads=33;set=variant2	GT:DP:GQ	0/0:10:1	0/1
NW_004755276.1	45225	.	T	A	351.80	PASS	AC=2;AF=0.5;AN=4;AlleleCount=1;DP=0;set=Intersection	GT	0/1	0/1
NW_004755276.1	45236	.	A	G	351.80	PASS	AC=1;AF=0.25;AN=4;AlleleCount=1;BaseCalledFraction=0.275;BaseCalledReadsWithVariant=11;DP=10;SupportFraction=0.112441;TotalReads=39;set=variant	GT:DP:GQ	0/1	0/0:10:1
NW_004755276.1	45249	.	G	A	351.80	PASS	AC=1;AF=0.25;AN=4;AlleleCount=1;BaseCalledFraction=0.7;BaseCalledReadsWithVariant=28;DP=10;SupportFraction=0.0779543;TotalReads=39;set=variant	GT:DP:GQ	0/1	0/0:10:1
NW_004755276.1	45285	.	A	T	217.10	PASS	AC=1;AF=0.25;AN=4;AlleleCount=1;BaseCalledFraction=0.769231;BaseCalledReadsWithVariant=30;DP=10;SupportFraction=0.160283;TotalReads=39;set=variant	GT:DP:GQ	0/1	0/0:10:1
NW_004755276.1	45308	.	A	T	217.10	PASS	AC=3;AF=0.75;AN=4;DP=0;set=Intersection	GT	1/1	0/1
NW_004755276.1	45311	.	A	C	217.10	PASS	AC=3;AF=0.75;AN=4;DP=0;set=Intersection	GT	0/1	1/1
NW_004755276.1	45321	.	T	C	262	PASS	AC=1;AF=0.25;AN=4;AlleleCount=1;BaseCalledFraction=0.428571;BaseCalledReadsWithVariant=15;DP=10;SupportFraction=0.101106;TotalReads=34;set=variant2	GT:DP:GQ	0/0:10:1	0/1
NW_004755276.1	45354	.	T	C	302.60	PASS	AC=1;AF=0.25;AN=4;AlleleCount=1;BaseCalledFraction=0.615385;BaseCalledReadsWithVariant=24;DP=10;SupportFraction=0.171926;TotalReads=38;set=variant	GT:DP:GQ	0/1	0/0:10:1
NW_004755276.1	45363	.	G	C	302.60	PASS	AC=2;AF=0.5;AN=4;AlleleCount=1;DP=0;set=Intersection	GT	0/1	0/1
NW_004755276.1	45376	.	C	A	302.60	PASS	AC=2;AF=0.5;AN=4;AlleleCount=1;DP=0;set=Intersection	GT	0/1	0/1
NW_004755276.1	45383	.	T	A	302.60	PASS	AC=4;AF=1.0;AN=4;AlleleCount=2;DP=0;set=Intersection	GT	1/1	1/1
NW_004755276.1	45439	.	AC	A	193.10	PASS	AC=1;AF=0.25;AN=4;AlleleCount=1;BaseCalledFraction=0.205128;BaseCalledReadsWithVariant=8;DP=10;SupportFraction=0.1315;TotalReads=37;set=variant	GT:DP:GQ	0/1	0/0:10:1
NW_004755276.1	45446	.	A	T	193.10	PASS	AC=2;AF=0.5;AN=4;AlleleCount=1;DP=0;set=Intersection	GT	0/1	0/1
NW_004755276.1	45463	.	G	A	66.90	PASS	AC=1;AF=0.25;AN=4;AlleleCount=1;BaseCalledFraction=0.363636;BaseCalledReadsWithVariant=12;DP=10;SupportFraction=0.048753;TotalReads=33;set=variant2	GT:DP:GQ	0/0:10:1	0/1
NW_004755276.1	45465	.	C	T	193.10	PASS	AC=1;AF=0.25;AN=4;AlleleCount=1;BaseCalledFraction=0.342105;BaseCalledReadsWithVariant=13;DP=10;SupportFraction=0.0800394;TotalReads=37;set=variant	GT:DP:GQ	0/1	0/0:10:1
NW_004755276.1	45546	.	T	C	66.90	PASS	AC=1;AF=0.25;AN=4;AlleleCount=1;BaseCalledFraction=0.5;BaseCalledReadsWithVariant=17;DP=10;SupportFraction=0.190297;TotalReads=33;set=variant2	GT:DP:GQ	0/0:10:1	0/1
NW_004755276.1	45564	.	T	A	256.10	PASS	AC=2;AF=0.5;AN=4;AlleleCount=1;DP=0;set=Intersection	GT	0/1	0/1
NW_004755276.1	45567	.	C	T	256.10	PASS	AC=2;AF=0.5;AN=4;AlleleCount=1;DP=0;set=Intersection	GT	0/1	0/1
NW_004755276.1	45575	.	G	A	256.10	PASS	AC=2;AF=0.5;AN=4;AlleleCount=1;DP=0;set=Intersection	GT	0/1	0/1
NW_004755276.1	45582	.	C	T	256.10	PASS	AC=1;AF=0.25;AN=4;AlleleCount=1;BaseCalledFraction=0.657895;BaseCalledReadsWithVariant=25;DP=10;SupportFraction=0.447829;TotalReads=36;set=variant	GT:DP:GQ	0/1	0/0:10:1
NW_004755276.1	45588	.	T	C	256.10	PASS	AC=2;AF=0.5;AN=4;AlleleCount=1;BaseCalledReadsWithVariant=14;DP=0;set=Intersection	GT	0/1	0/1
NW_004755276.1	45589	.	C	A	256.10	PASS	AC=2;AF=0.5;AN=4;AlleleCount=1;BaseCalledReadsWithVariant=14;DP=0;set=Intersection	GT	0/1	0/1
NW_004755276.1	45591	.	C	T	256.10	PASS	AC=3;AF=0.75;AN=4;DP=0;set=Intersection	GT	1/1	0/1
NW_004755276.1	45600	.	T	A	256.10	PASS	AC=2;AF=0.5;AN=4;AlleleCount=1;DP=0;set=Intersection	GT	0/1	0/1
NW_004755276.1	45609	.	A	G	256.10	PASS	AC=2;AF=0.5;AN=4;AlleleCount=1;DP=0;set=Intersection	GT	0/1	0/1
NW_004755276.1	45621	.	C	T	66.10	PASS	AC=1;AF=0.25;AN=4;AlleleCount=1;BaseCalledFraction=0.641026;BaseCalledReadsWithVariant=25;DP=10;SupportFraction=0.375038;TotalReads=37;set=variant	GT:DP:GQ	0/1	0/0:10:1
NW_004755276.1	45631	.	T	C	66.10	PASS	AC=1;AF=0.25;AN=4;AlleleCount=1;BaseCalledFraction=0.625;BaseCalledReadsWithVariant=25;DP=10;SupportFraction=0.453935;TotalReads=37;set=variant	GT:DP:GQ	0/1	0/0:10:1
NW_004755276.1	45633	.	G	A	66.10	PASS	AC=1;AF=0.25;AN=4;AlleleCount=1;BaseCalledFraction=0.625;BaseCalledReadsWithVariant=25;DP=10;SupportFraction=0.480669;TotalReads=37;set=variant	GT:DP:GQ	0/1	0/0:10:1
NW_004755276.1	45648	.	AT	A	278.60	PASS	AC=1;AF=0.25;AN=4;AlleleCount=1;BaseCalledFraction=0.205882;BaseCalledReadsWithVariant=7;DP=10;SupportFraction=0.153691;TotalReads=33;set=variant2	GT:DP:GQ	0/0:10:1	0/1
NW_004755276.1	45660	.	T	C	264.50	PASS	AC=1;AF=0.25;AN=4;AlleleCount=1;BaseCalledFraction=0.538462;BaseCalledReadsWithVariant=21;DP=10;SupportFraction=0.189552;TotalReads=37;set=variant	GT:DP:GQ	0/1	0/0:10:1
NW_004755276.1	45670	.	A	G	264.50	PASS	AC=2;AF=0.5;AN=4;AlleleCount=1;DP=0;set=Intersection	GT	0/1	0/1
NW_004755276.1	45675	.	T	C	264.50	PASS	AC=1;AF=0.25;AN=4;AlleleCount=1;BaseCalledFraction=0.487179;BaseCalledReadsWithVariant=19;DP=10;SupportFraction=0.173681;TotalReads=37;set=variant	GT:DP:GQ	0/1	0/0:10:1
NW_004755276.1	45680	.	AG	A	264.50	PASS	AC=2;AF=0.5;AN=4;AlleleCount=1;DP=0;set=Intersection	GT	0/1	0/1
NW_004755276.1	45688	.	T	TACC	264.50	PASS	AC=2;AF=0.5;AN=4;AlleleCount=1;DP=0;set=Intersection	GT	0/1	0/1
NW_004755276.1	45690	.	T	C	278.60	PASS	AC=1;AF=0.25;AN=4;AlleleCount=1;BaseCalledFraction=0.5;BaseCalledReadsWithVariant=17;DP=10;SupportFraction=0.258305;TotalReads=33;set=variant2	GT:DP:GQ	0/0:10:1	0/1
NW_004755276.1	45735	.	C	A	86.80	PASS	AC=2;AF=0.5;AN=4;AlleleCount=1;DP=0;set=Intersection	GT	0/1	0/1
NW_004755276.1	45753	.	C	T	115.50	PASS	AC=2;AF=0.5;AN=4;AlleleCount=1;DP=0;set=Intersection	GT	0/1	0/1
NW_004755276.1	45756	.	T	A	115.50	PASS	AC=2;AF=0.5;AN=4;AlleleCount=1;DP=0;set=Intersection	GT	0/1	0/1
NW_004755276.1	45758	.	C	G	115.50	PASS	AC=2;AF=0.5;AN=4;AlleleCount=1;DP=0;set=Intersection	GT	0/1	0/1
NW_004755276.1	45762	.	T	C	115.50	PASS	AC=1;AF=0.25;AN=4;AlleleCount=1;BaseCalledFraction=0.589744;BaseCalledReadsWithVariant=23;DP=10;SupportFraction=0.420623;TotalReads=38;set=variant	GT:DP:GQ	0/1	0/0:10:1
NW_004755276.1	45771	.	T	C	115.50	PASS	AC=2;AF=0.5;AN=4;AlleleCount=1;DP=0;set=Intersection	GT	0/1	0/1
NW_004755276.1	45790	.	G	T	214.80	PASS	AC=4;AF=1.0;AN=4;AlleleCount=2;DP=0;set=Intersection	GT	1/1	1/1
NW_004755276.1	45813	.	T	C	114.90	PASS	AC=2;AF=0.5;AN=4;AlleleCount=1;DP=0;set=Intersection	GT	0/1	0/1
NW_004755276.1	45816	.	A	G	114.90	PASS	AC=2;AF=0.5;AN=4;AlleleCount=1;DP=0;set=Intersection	GT	0/1	0/1
NW_004755276.1	45822	.	C	T	114.90	PASS	AC=2;AF=0.5;AN=4;AlleleCount=1;DP=0;set=Intersection	GT	0/1	0/1
NW_004755276.1	45828	.	T	A	114.90	PASS	AC=2;AF=0.5;AN=4;AlleleCount=1;DP=0;set=Intersection	GT	0/1	0/1
NW_004755276.1	45831	.	G	T	114.90	PASS	AC=2;AF=0.5;AN=4;AlleleCount=1;DP=0;set=Intersection	GT	0/1	0/1
NW_004755276.1	45836	.	G	A	114.90	PASS	AC=2;AF=0.5;AN=4;AlleleCount=1;DP=0;set=Intersection	GT	0/1	0/1
NW_004755276.1	45837	.	G	A	114.90	PASS	AC=2;AF=0.5;AN=4;AlleleCount=1;DP=0;set=Intersection	GT	0/1	0/1
NW_004755276.1	45865	.	T	C	548.50	PASS	AC=1;AF=0.25;AN=4;AlleleCount=1;BaseCalledFraction=0.774194;BaseCalledReadsWithVariant=24;DP=10;SupportFraction=0.232362;TotalReads=30;set=variant2	GT:DP:GQ	0/0:10:1	0/1
NW_004755276.1	45892	.	TA	T	275.10	PASS	AC=2;AF=0.5;AN=4;AlleleCount=1;DP=0;set=Intersection	GT	0/1	0/1
NW_004755276.1	45900	.	A	ACGTGG	275.10	PASS	AC=1;AF=0.25;AN=4;AlleleCount=1;BaseCalledFraction=0.216216;BaseCalledReadsWithVariant=8;DP=10;SupportFraction=0.123691;TotalReads=37;set=variant	GT:DP:GQ	0/1	0/0:10:1
NW_004755276.1	45902	.	TAA	T	275.10	PASS	AC=2;AF=0.5;AN=4;AlleleCount=1;DP=0;set=Intersection	GT	0/1	0/1
NW_004755276.1	45927	.	T	A	414.60	PASS	AC=2;AF=0.5;AN=4;AlleleCount=1;DP=0;set=Intersection	GT	0/1	0/1
NW_004755276.1	45930	.	T	A	414.60	PASS	AC=2;AF=0.5;AN=4;AlleleCount=1;DP=0;set=Intersection	GT	0/1	0/1
NW_004755276.1	45931	.	C	G	414.60	PASS	AC=2;AF=0.5;AN=4;AlleleCount=1;DP=0;set=Intersection	GT	0/1	0/1
NW_004755276.1	45939	.	T	C	414.60	PASS	AC=2;AF=0.5;AN=4;AlleleCount=2;BaseCalledFraction=0.648649;BaseCalledReadsWithVariant=24;DP=10;SupportFraction=0.516042;TotalReads=37;set=variant	GT:DP:GQ	1/1	0/0:10:1
NW_004755276.1	45943	.	G	A	414.60	PASS	AC=3;AF=0.75;AN=4;DP=0;set=Intersection	GT	1/1	0/1
NW_004755276.1	45945	.	T	C	414.60	PASS	AC=2;AF=0.5;AN=4;AlleleCount=1;DP=0;set=Intersection	GT	0/1	0/1
NW_004755276.1	45946	.	G	C	476.90	PASS	AC=1;AF=0.25;AN=4;AlleleCount=1;BaseCalledFraction=0.225806;BaseCalledReadsWithVariant=7;DP=10;SupportFraction=0.548842;TotalReads=29;set=variant2	GT:DP:GQ	0/0:10:1	0/1
NW_004755276.1	45955	.	A	T	414.60	PASS	AC=2;AF=0.5;AN=4;AlleleCount=1;DP=0;set=Intersection	GT	0/1	0/1
NW_004755276.1	45959	.	A	C	414.60	PASS	AC=4;AF=1.0;AN=4;AlleleCount=2;DP=0;set=Intersection	GT	1/1	1/1
NW_004755276.1	45963	.	A	G	414.60	PASS	AC=1;AF=0.25;AN=4;AlleleCount=1;BaseCalledFraction=0.648649;BaseCalledReadsWithVariant=24;DP=10;SupportFraction=0.421556;TotalReads=37;set=variant	GT:DP:GQ	0/1	0/0:10:1
NW_004755276.1	45975	.	C	T	26.80	PASS	AC=2;AF=0.5;AN=4;AlleleCount=1;DP=0;set=Intersection	GT	0/1	0/1
NW_004755276.1	45979	.	TC	T	26.80	PASS	AC=2;AF=0.5;AN=4;AlleleCount=1;DP=0;set=Intersection	GT	0/1	0/1
NW_004755276.1	45994	.	T	A	173.20	PASS	AC=4;AF=1.0;AN=4;AlleleCount=2;DP=0;set=Intersection	GT	1/1	1/1
NW_004755276.1	46003	.	T	A	173.20	PASS	AC=2;AF=0.5;AN=4;AlleleCount=1;DP=0;set=Intersection	GT	0/1	0/1
NW_004755276.1	46007	.	T	A	173.20	PASS	AC=2;AF=0.5;AN=4;AlleleCount=1;DP=0;set=Intersection	GT	0/1	0/1
NW_004755276.1	46019	.	G	C	319.90	PASS	AC=4;AF=1.0;AN=4;AlleleCount=2;DP=0;set=Intersection	GT	1/1	1/1
NW_004755276.1	46022	.	A	G	319.90	PASS	AC=2;AF=0.5;AN=4;AlleleCount=1;DP=0;set=Intersection	GT	0/1	0/1
NW_004755276.1	46024	.	A	C	319.90	PASS	AC=2;AF=0.5;AN=4;AlleleCount=1;DP=0;set=Intersection	GT	0/1	0/1
NW_004755276.1	46032	.	G	T	319.90	PASS	AC=2;AF=0.5;AN=4;AlleleCount=1;DP=0;set=Intersection	GT	0/1	0/1
NW_004755276.1	46035	.	T	C	319.90	PASS	AC=2;AF=0.5;AN=4;AlleleCount=1;DP=0;set=Intersection	GT	0/1	0/1
NW_004755276.1	46039	.	G	T	319.90	PASS	AC=4;AF=1.0;AN=4;AlleleCount=2;DP=0;set=Intersection	GT	1/1	1/1
NW_004755276.1	46050	.	T	A	22.60	PASS	AC=2;AF=0.5;AN=4;AlleleCount=1;DP=0;set=Intersection	GT	0/1	0/1
NW_004755276.1	46071	.	C	T	29.40	PASS	AC=2;AF=0.5;AN=4;AlleleCount=1;DP=0;set=Intersection	GT	0/1	0/1
NW_004755276.1	46072	.	T	A	29.40	PASS	AC=2;AF=0.5;AN=4;AlleleCount=1;DP=0;set=Intersection	GT	0/1	0/1
NW_004755276.1	46083	.	A	G	39.50	PASS	AC=1;AF=0.25;AN=4;AlleleCount=1;BaseCalledFraction=0.527778;BaseCalledReadsWithVariant=19;DP=10;SupportFraction=0.413335;TotalReads=36;set=variant	GT:DP:GQ	0/1	0/0:10:1
NW_004755276.1	46092	.	AG	A	39.50	PASS	AC=1;AF=0.25;AN=4;AlleleCount=1;BaseCalledFraction=0.222222;BaseCalledReadsWithVariant=8;DP=10;SupportFraction=0.63648;TotalReads=36;set=variant	GT:DP:GQ	0/1	0/0:10:1
NW_004755276.1	46104	.	A	G	70.40	PASS	AC=2;AF=0.5;AN=4;AlleleCount=1;DP=0;set=Intersection	GT	0/1	0/1
NW_004755276.1	46133	.	C	T	26.80	PASS	AC=2;AF=0.5;AN=4;AlleleCount=1;DP=0;set=Intersection	GT	0/1	0/1
NW_004755276.1	46134	.	G	C	26.80	PASS	AC=2;AF=0.5;AN=4;AlleleCount=1;DP=0;set=Intersection	GT	0/1	0/1
NW_004755276.1	46149	.	A	G	189.10	PASS	AC=2;AF=0.5;AN=4;AlleleCount=1;DP=0;set=Intersection	GT	0/1	0/1
NW_004755276.1	46155	.	G	A	189.10	PASS	AC=2;AF=0.5;AN=4;AlleleCount=1;DP=0;set=Intersection	GT	0/1	0/1
NW_004755276.1	46164	.	C	T	189.10	PASS	AC=2;AF=0.5;AN=4;AlleleCount=1;DP=0;set=Intersection	GT	0/1	0/1
NW_004755276.1	46167	.	T	C,A	189.10	PASS	AC=2,1;AF=0.5,0.25;AN=4;DP=0;set=Intersection	GT	1/1	0/2
NW_004755276.1	46170	.	A	G	189.10	PASS	AC=2;AF=0.5;AN=4;AlleleCount=1;DP=0;set=Intersection	GT	0/1	0/1
NW_004755276.1	46176	.	G	A	235.90	PASS	AC=1;AF=0.25;AN=4;AlleleCount=1;BaseCalledFraction=0.419355;BaseCalledReadsWithVariant=13;DP=10;SupportFraction=0.40307;TotalReads=30;set=variant2	GT:DP:GQ	0/0:10:1	0/1
NW_004755276.1	46176	.	GA	G	189.10	PASS	AC=1;AF=0.25;AN=4;AlleleCount=1;BaseCalledFraction=0.25;BaseCalledReadsWithVariant=9;DP=10;SupportFraction=0.293577;TotalReads=36;set=variant	GT:DP:GQ	0/1	0/0:10:1
NW_004755276.1	46177	.	A	G	235.90	PASS	AC=1;AF=0.25;AN=4;AlleleCount=1;BaseCalledFraction=0.387097;BaseCalledReadsWithVariant=12;DP=10;SupportFraction=0.301385;TotalReads=30;set=variant2	GT:DP:GQ	0/0:10:1	0/1
NW_004755276.1	46182	.	G	T	189.10	PASS	AC=1;AF=0.25;AN=4;AlleleCount=1;BaseCalledFraction=0.583333;BaseCalledReadsWithVariant=21;DP=10;SupportFraction=0.569408;TotalReads=36;set=variant	GT:DP:GQ	0/1	0/0:10:1
NW_004755276.1	46196	.	A	G	105.60	PASS	AC=2;AF=0.5;AN=4;AlleleCount=1;DP=0;set=Intersection	GT	0/1	0/1
NW_004755276.1	46198	.	T	C	105.60	PASS	AC=2;AF=0.5;AN=4;AlleleCount=1;DP=0;set=Intersection	GT	0/1	0/1
NW_004755276.1	46200	.	A	G	105.60	PASS	AC=2;AF=0.5;AN=4;AlleleCount=1;DP=0;set=Intersection	GT	0/1	0/1
NW_004755276.1	46203	.	T	C	105.60	PASS	AC=2;AF=0.5;AN=4;AlleleCount=1;DP=0;set=Intersection	GT	0/1	0/1
NW_004755276.1	46212	.	T	A	105.60	PASS	AC=2;AF=0.5;AN=4;AlleleCount=1;DP=0;set=Intersection	GT	0/1	0/1
NW_004755276.1	46224	.	G	C	250.80	PASS	AC=2;AF=0.5;AN=4;AlleleCount=1;DP=0;set=Intersection	GT	0/1	0/1
NW_004755276.1	46230	.	T	C	250.80	PASS	AC=3;AF=0.75;AN=4;DP=0;set=Intersection	GT	0/1	1/1
NW_004755276.1	46233	.	T	C	250.80	PASS	AC=2;AF=0.5;AN=4;AlleleCount=1;DP=0;set=Intersection	GT	0/1	0/1
NW_004755276.1	46236	.	C	T	250.80	PASS	AC=2;AF=0.5;AN=4;AlleleCount=1;DP=0;set=Intersection	GT	0/1	0/1
NW_004755276.1	46240	.	GC	G	298.90	PASS	AC=1;AF=0.25;AN=4;AlleleCount=1;BaseCalledFraction=0.321429;BaseCalledReadsWithVariant=9;DP=10;SupportFraction=0.463513;TotalReads=25;set=variant2	GT:DP:GQ	0/0:10:1	0/1
NW_004755276.1	46242	.	C	A	250.80	PASS	AC=2;AF=0.5;AN=4;AlleleCount=1;DP=0;set=Intersection	GT	0/1	0/1
NW_004755276.1	46248	.	A	T	250.80	PASS	AC=2;AF=0.5;AN=4;AlleleCount=1;DP=0;set=Intersection	GT	0/1	0/1
NW_004755276.1	46257	.	GC	G	250.80	PASS	AC=1;AF=0.25;AN=4;AlleleCount=1;BaseCalledFraction=0.722222;BaseCalledReadsWithVariant=26;DP=10;SupportFraction=0.599658;TotalReads=36;set=variant	GT:DP:GQ	0/1	0/0:10:1
NW_004755276.1	46260	.	G	GA	250.80	PASS	AC=1;AF=0.25;AN=4;AlleleCount=1;BaseCalledFraction=0.638889;BaseCalledReadsWithVariant=23;DP=10;SupportFraction=0.299913;TotalReads=36;set=variant	GT:DP:GQ	0/1	0/0:10:1
NW_004755276.1	46263	.	T	A	250.80	PASS	AC=2;AF=0.5;AN=4;AlleleCount=1;DP=0;set=Intersection	GT	0/1	0/1
NW_004755276.1	46278	.	T	G	35.20	PASS	AC=1;AF=0.25;AN=4;AlleleCount=1;BaseCalledFraction=0.653846;BaseCalledReadsWithVariant=17;DP=10;SupportFraction=0.442176;TotalReads=26;set=variant2	GT:DP:GQ	0/0:10:1	0/1
NW_004755276.1	46280	.	G	A	35.20	PASS	AC=1;AF=0.25;AN=4;AlleleCount=1;BaseCalledFraction=0.692308;BaseCalledReadsWithVariant=18;DP=10;SupportFraction=0.449885;TotalReads=26;set=variant2	GT:DP:GQ	0/0:10:1	0/1
NW_004755276.1	46293	.	C	T	211.50	PASS	AC=2;AF=0.5;AN=4;AlleleCount=1;DP=0;set=Intersection	GT	0/1	0/1
NW_004755276.1	46296	.	A	C	211.50	PASS	AC=2;AF=0.5;AN=4;AlleleCount=1;DP=0;set=Intersection	GT	0/1	0/1
NW_004755276.1	46302	.	A	G	289	PASS	AC=1;AF=0.25;AN=4;AlleleCount=1;BaseCalledFraction=0.653846;BaseCalledReadsWithVariant=17;DP=10;SupportFraction=0.441115;TotalReads=26;set=variant2	GT:DP:GQ	0/0:10:1	0/1
NW_004755276.1	46308	.	C	A	211.50	PASS	AC=2;AF=0.5;AN=4;AlleleCount=1;DP=0;set=Intersection	GT	0/1	0/1
NW_004755276.1	46312	.	C	T	211.50	PASS	AC=2;AF=0.5;AN=4;AlleleCount=1;DP=0;set=Intersection	GT	0/1	0/1
NW_004755276.1	46313	.	A	C	211.50	PASS	AC=1;AF=0.25;AN=4;AlleleCount=1;BaseCalledFraction=0.694444;BaseCalledReadsWithVariant=25;DP=10;SupportFraction=0.302978;TotalReads=35;set=variant	GT:DP:GQ	0/1	0/0:10:1
NW_004755276.1	46320	.	C	G	211.50	PASS	AC=4;AF=1.0;AN=4;AlleleCount=2;DP=0;set=Intersection	GT	1/1	1/1
NW_004755276.1	46323	.	A	G	289	PASS	AC=1;AF=0.25;AN=4;AlleleCount=1;BaseCalledFraction=0.692308;BaseCalledReadsWithVariant=18;DP=10;SupportFraction=0.341719;TotalReads=26;set=variant2	GT:DP:GQ	0/0:10:1	0/1
NW_004755276.1	46325	.	G	T	211.50	PASS	AC=1;AF=0.25;AN=4;AlleleCount=1;BaseCalledFraction=0.722222;BaseCalledReadsWithVariant=26;DP=10;SupportFraction=0.447657;TotalReads=35;set=variant	GT:DP:GQ	0/1	0/0:10:1
NW_004755276.1	46340	.	A	AC	134.90	PASS	AC=2;AF=0.5;AN=4;AlleleCount=1;DP=0;set=Intersection	GT	0/1	0/1
NW_004755276.1	46343	.	C	G	134.90	PASS	AC=2;AF=0.5;AN=4;AlleleCount=1;DP=0;set=Intersection	GT	0/1	0/1
NW_004755276.1	46345	.	AG	A	134.90	PASS	AC=2;AF=0.5;AN=4;AlleleCount=1;DP=0;set=Intersection	GT	0/1	0/1
NW_004755276.1	46355	.	G	A	134.90	PASS	AC=2;AF=0.5;AN=4;AlleleCount=1;DP=0;set=Intersection	GT	0/1	0/1
NW_004755276.1	46359	.	C	T	134.90	PASS	AC=2;AF=0.5;AN=4;AlleleCount=1;DP=0;set=Intersection	GT	0/1	0/1
NW_004755276.1	46360	.	A	C	134.90	PASS	AC=2;AF=0.5;AN=4;AlleleCount=1;DP=0;set=Intersection	GT	0/1	0/1
NW_004755276.1	46368	.	G	A	134.90	PASS	AC=2;AF=0.5;AN=4;AlleleCount=1;DP=0;set=Intersection	GT	0/1	0/1
NW_004755276.1	46380	.	A	T	110.40	PASS	AC=2;AF=0.5;AN=4;AlleleCount=1;DP=0;set=Intersection	GT	0/1	0/1
NW_004755276.1	46386	.	C	T	110.40	PASS	AC=2;AF=0.5;AN=4;AlleleCount=1;DP=0;set=Intersection	GT	0/1	0/1
NW_004755276.1	46391	.	T	C	110.40	PASS	AC=2;AF=0.5;AN=4;AlleleCount=1;DP=0;set=Intersection	GT	0/1	0/1
NW_004755276.1	46392	.	T	C	110.40	PASS	AC=2;AF=0.5;AN=4;AlleleCount=1;DP=0;set=Intersection	GT	0/1	0/1
NW_004755276.1	46404	.	G	A	22.50	PASS	AC=2;AF=0.5;AN=4;AlleleCount=1;DP=0;set=Intersection	GT	0/1	0/1
NW_004755276.1	46416	.	C	T	81.90	PASS	AC=2;AF=0.5;AN=4;AlleleCount=1;DP=0;set=Intersection	GT	0/1	0/1
NW_004755276.1	46425	.	T	C	81.90	PASS	AC=2;AF=0.5;AN=4;AlleleCount=1;DP=0;set=Intersection	GT	0/1	0/1
NW_004755276.1	46434	.	A	G	81.90	PASS	AC=2;AF=0.5;AN=4;AlleleCount=1;DP=0;set=Intersection	GT	0/1	0/1
NW_004755276.1	46437	.	T	A	81.90	PASS	AC=2;AF=0.5;AN=4;AlleleCount=1;BaseCalledReadsWithVariant=20;DP=0;set=Intersection	GT	0/1	0/1
NW_004755276.1	46438	.	A	T	81.90	PASS	AC=2;AF=0.5;AN=4;AlleleCount=1;DP=0;set=Intersection	GT	0/1	0/1
NW_004755276.1	46443	.	A	G	81.90	PASS	AC=2;AF=0.5;AN=4;AlleleCount=1;DP=0;set=Intersection	GT	0/1	0/1
NW_004755276.1	46446	.	C	T	211	PASS	AC=1;AF=0.25;AN=4;AlleleCount=1;BaseCalledFraction=0.230769;BaseCalledReadsWithVariant=6;DP=10;SupportFraction=0.470092;TotalReads=23;set=variant2	GT:DP:GQ	0/0:10:1	0/1
NW_004755276.1	46450	.	T	A	81.90	PASS	AC=2;AF=0.5;AN=4;AlleleCount=1;DP=0;set=Intersection	GT	0/1	0/1
NW_004755276.1	46468	.	A	C	167.20	PASS	AC=1;AF=0.25;AN=4;AlleleCount=1;BaseCalledFraction=0.565217;BaseCalledReadsWithVariant=13;DP=10;SupportFraction=0.373314;TotalReads=23;set=variant2	GT:DP:GQ	0/0:10:1	0/1
NW_004755276.1	46469	.	A	G	50	PASS	AC=2;AF=0.5;AN=4;AlleleCount=1;DP=0;set=Intersection	GT	0/1	0/1
NW_004755276.1	46470	.	C	A	50	PASS	AC=2;AF=0.5;AN=4;AlleleCount=1;DP=0;set=Intersection	GT	0/1	0/1
NW_004755276.1	46476	.	T	C	50	PASS	AC=2;AF=0.5;AN=4;AlleleCount=1;DP=0;set=Intersection	GT	0/1	0/1
NW_004755276.1	46479	.	A	C	50	PASS	AC=2;AF=0.5;AN=4;AlleleCount=1;DP=0;set=Intersection	GT	0/1	0/1
NW_004755276.1	46480	.	C	G	167.20	PASS	AC=1;AF=0.25;AN=4;AlleleCount=1;BaseCalledFraction=0.695652;BaseCalledReadsWithVariant=16;DP=10;SupportFraction=0.552112;TotalReads=23;set=variant2	GT:DP:GQ	0/0:10:1	0/1
NW_004755276.1	46486	.	ACT	A	167.20	PASS	AC=1;AF=0.25;AN=4;AlleleCount=1;BaseCalledFraction=0.217391;BaseCalledReadsWithVariant=5;DP=10;SupportFraction=0.594141;TotalReads=23;set=variant2	GT:DP:GQ	0/0:10:1	0/1
NW_004755298.1	2049	.	A	T	97.40	PASS	AC=1;AF=0.25;AN=4;AlleleCount=1;BaseCalledFraction=0.75;BaseCalledReadsWithVariant=15;DP=10;SupportFraction=0.524479;TotalReads=8;set=variant2	GT:DP:GQ	0/0:10:1	0/1
NW_004755298.1	2054	.	T	A	97.40	PASS	AC=1;AF=0.25;AN=4;AlleleCount=1;BaseCalledFraction=0.75;BaseCalledReadsWithVariant=15;DP=10;SupportFraction=0.698563;TotalReads=8;set=variant2	GT:DP:GQ	0/0:10:1	0/1
NW_004755298.1	2070	.	TAAAAA	TTT	172	PASS	AC=1;AF=0.25;AN=4;AlleleCount=1;BaseCalledFraction=0.25;BaseCalledReadsWithVariant=5;DP=10;SupportFraction=0.325091;TotalReads=14;set=variant2	GT:DP:GQ	0/0:10:1	0/1
NW_004755298.1	2076	.	CG	C	172	PASS	AC=1;AF=0.25;AN=4;AlleleCount=1;BaseCalledFraction=0.25;BaseCalledReadsWithVariant=5;DP=10;SupportFraction=0.42921;TotalReads=14;set=variant2	GT:DP:GQ	0/0:10:1	0/1
NW_004755298.1	2078	.	T	TCA	172	PASS	AC=1;AF=0.25;AN=4;AlleleCount=1;BaseCalledFraction=0.25;BaseCalledReadsWithVariant=5;DP=10;SupportFraction=0.237095;TotalReads=14;set=variant2	GT:DP:GQ	0/0:10:1	0/1
NW_004755298.1	2081	.	A	AG	172	PASS	AC=1;AF=0.25;AN=4;AlleleCount=1;BaseCalledFraction=0.4;BaseCalledReadsWithVariant=8;DP=10;SupportFraction=0.360708;TotalReads=14;set=variant2	GT:DP:GQ	0/0:10:1	0/1
NW_004755298.1	2084	.	ACG	A	172	PASS	AC=1;AF=0.25;AN=4;AlleleCount=1;BaseCalledFraction=0.45;BaseCalledReadsWithVariant=9;DP=10;SupportFraction=0.450105;TotalReads=14;set=variant2	GT:DP:GQ	0/0:10:1	0/1
NW_004755298.1	2087	.	A	AT	172	PASS	AC=1;AF=0.25;AN=4;AlleleCount=1;BaseCalledFraction=0.45;BaseCalledReadsWithVariant=9;DP=10;SupportFraction=0.400327;TotalReads=14;set=variant2	GT:DP:GQ	0/0:10:1	0/1
NW_004755298.1	2092	.	T	TTCCGACC	172	PASS	AC=1;AF=0.25;AN=4;AlleleCount=1;BaseCalledFraction=0.25;BaseCalledReadsWithVariant=5;DP=10;SupportFraction=0.214473;TotalReads=14;set=variant2	GT:DP:GQ	0/0:10:1	0/1
NW_004755298.1	2095	.	TG	T	172	PASS	AC=1;AF=0.25;AN=4;AlleleCount=1;BaseCalledFraction=0.55;BaseCalledReadsWithVariant=11;DP=10;SupportFraction=0.487203;TotalReads=14;set=variant2	GT:DP:GQ	0/0:10:1	0/1
NW_004755298.1	2108	.	A	G	34.30	PASS	AC=1;AF=0.25;AN=4;AlleleCount=1;BaseCalledFraction=0.772727;BaseCalledReadsWithVariant=17;DP=10;SupportFraction=0.415983;TotalReads=14;set=variant2	GT:DP:GQ	0/0:10:1	0/1
NW_004755298.1	2111	.	CT	C	34.30	PASS	AC=1;AF=0.25;AN=4;AlleleCount=1;BaseCalledFraction=0.227273;BaseCalledReadsWithVariant=5;DP=10;SupportFraction=0.474297;TotalReads=14;set=variant2	GT:DP:GQ	0/0:10:1	0/1
NW_004755298.1	2162	.	A	C	45	PASS	AC=1;AF=0.25;AN=4;AlleleCount=1;BaseCalledFraction=0.25;BaseCalledReadsWithVariant=5;DP=10;SupportFraction=0.36301;TotalReads=15;set=variant	GT:DP:GQ	0/1	0/0:10:1
NW_004755298.1	2197	.	A	G	42.70	PASS	AC=2;AF=0.5;AN=4;AlleleCount=1;DP=0;set=Intersection	GT	0/1	0/1
NW_004755298.1	2204	.	CA	C	42.70	PASS	AC=1;AF=0.25;AN=4;AlleleCount=1;BaseCalledFraction=0.25;BaseCalledReadsWithVariant=5;DP=10;SupportFraction=0.531487;TotalReads=15;set=variant	GT:DP:GQ	0/1	0/0:10:1
NW_004755298.1	2314	.	G	A	36.10	PASS	AC=2;AF=0.5;AN=4;AlleleCount=1;DP=0;set=Intersection	GT	0/1	0/1
NW_004755298.1	2317	.	G	T	36.10	PASS	AC=2;AF=0.5;AN=4;AlleleCount=1;DP=0;set=Intersection	GT	0/1	0/1
NW_004755298.1	2329	.	T	C	22.30	PASS	AC=2;AF=0.5;AN=4;AlleleCount=1;DP=0;set=Intersection	GT	0/1	0/1
NW_004755298.1	2341	.	C	A	46.80	PASS	AC=2;AF=0.5;AN=4;AlleleCount=1;DP=0;set=Intersection	GT	0/1	0/1
NW_004755298.1	2357	.	T	C	59.80	PASS	AC=2;AF=0.5;AN=4;AlleleCount=1;DP=0;set=Intersection	GT	0/1	0/1
NW_004755298.1	2364	.	G	T	59.80	PASS	AC=2;AF=0.5;AN=4;AlleleCount=1;DP=0;set=Intersection	GT	0/1	0/1
NW_004755298.1	2377	.	A	T	110.30	PASS	AC=2;AF=0.5;AN=4;AlleleCount=1;DP=0;set=Intersection	GT	0/1	0/1
NW_004755298.1	2380	.	G	GAAAATGCATCTACT	110.30	PASS	AC=2;AF=0.5;AN=4;AlleleCount=1;DP=0;set=Intersection	GT	0/1	0/1
NW_004755298.1	2391	.	G	A	35.60	PASS	AC=2;AF=0.5;AN=4;AlleleCount=1;DP=0;set=Intersection	GT	0/1	0/1
NW_004755298.1	2415	.	AG	A	46	PASS	AC=1;AF=0.25;AN=4;AlleleCount=1;BaseCalledFraction=0.391304;BaseCalledReadsWithVariant=9;DP=10;SupportFraction=0.511387;TotalReads=16;set=variant2	GT:DP:GQ	0/0:10:1	0/1
NW_004755298.1	2456	.	A	G	53.40	PASS	AC=2;AF=0.5;AN=4;AlleleCount=1;DP=0;set=Intersection	GT	0/1	0/1
NW_004755298.1	2470	.	CA	C	47.90	PASS	AC=1;AF=0.25;AN=4;AlleleCount=1;BaseCalledFraction=0.238095;BaseCalledReadsWithVariant=5;DP=10;SupportFraction=0.466896;TotalReads=16;set=variant	GT:DP:GQ	0/1	0/0:10:1
NW_004755298.1	2475	.	A	G	47.90	PASS	AC=2;AF=0.5;AN=4;AlleleCount=1;DP=0;set=Intersection	GT	0/1	0/1
NW_004755298.1	2507	.	T	C	77.50	PASS	AC=2;AF=0.5;AN=4;AlleleCount=1;BaseCalledReadsWithVariant=17;DP=0;set=Intersection	GT	0/1	0/1
NW_004755298.1	2512	.	C	T	77.50	PASS	AC=2;AF=0.5;AN=4;AlleleCount=1;DP=0;set=Intersection	GT	0/1	0/1
NW_004755298.1	2530	.	T	C	79.70	PASS	AC=2;AF=0.5;AN=4;AlleleCount=1;DP=0;set=Intersection	GT	0/1	0/1
NW_004755298.1	2535	.	CT	C	79.70	PASS	AC=2;AF=0.5;AN=4;AlleleCount=1;BaseCalledReadsWithVariant=6;DP=0;set=Intersection	GT	0/1	0/1
NW_004755298.1	2649	.	A	T	42.80	PASS	AC=2;AF=0.5;AN=4;AlleleCount=1;DP=0;set=Intersection	GT	0/1	0/1
NW_004755298.1	2677	.	C	T	140.70	PASS	AC=2;AF=0.5;AN=4;AlleleCount=1;DP=0;set=Intersection	GT	0/1	0/1
NW_004755298.1	2681	.	T	A	140.70	PASS	AC=2;AF=0.5;AN=4;AlleleCount=1;DP=0;set=Intersection	GT	0/1	0/1
NW_004755298.1	2708	.	A	G	161.80	PASS	AC=2;AF=0.5;AN=4;AlleleCount=1;DP=0;set=Intersection	GT	0/1	0/1
NW_004755298.1	2713	.	T	C	161.80	PASS	AC=2;AF=0.5;AN=4;AlleleCount=1;DP=0;set=Intersection	GT	0/1	0/1
NW_004755298.1	2759	.	A	G	56.20	PASS	AC=2;AF=0.5;AN=4;AlleleCount=1;DP=0;set=Intersection	GT	0/1	0/1
NW_004755298.1	2837	.	G	T	25.70	PASS	AC=1;AF=0.25;AN=4;AlleleCount=1;BaseCalledFraction=0.227273;BaseCalledReadsWithVariant=5;DP=10;SupportFraction=0.368209;TotalReads=16;set=variant	GT:DP:GQ	0/1	0/0:10:1
NW_004755298.1	2849	.	T	G	55.80	PASS	AC=1;AF=0.25;AN=4;AlleleCount=1;BaseCalledFraction=0.227273;BaseCalledReadsWithVariant=5;DP=10;SupportFraction=0.354719;TotalReads=16;set=variant	GT:DP:GQ	0/1	0/0:10:1
NW_004755298.1	2925	.	C	T	79.80	PASS	AC=2;AF=0.5;AN=4;AlleleCount=1;DP=0;set=Intersection	GT	0/1	0/1
NW_004755298.1	2948	.	A	T	42.40	PASS	AC=2;AF=0.5;AN=4;AlleleCount=1;DP=0;set=Intersection	GT	0/1	0/1
NW_004755298.1	2987	.	TC	T	85.50	PASS	AC=1;AF=0.25;AN=4;AlleleCount=1;BaseCalledFraction=0.32;BaseCalledReadsWithVariant=8;DP=10;SupportFraction=0.418446;TotalReads=19;set=variant2	GT:DP:GQ	0/0:10:1	0/1
NW_004755298.1	2996	.	C	T	44.30	PASS	AC=2;AF=0.5;AN=4;AlleleCount=1;DP=0;set=Intersection	GT	0/1	0/1
NW_004755298.1	3061	.	C	A	171.50	PASS	AC=2;AF=0.5;AN=4;AlleleCount=1;DP=0;set=Intersection	GT	0/1	0/1
NW_004755298.1	3062	.	ATGGT	AC	171.50	PASS	AC=2;AF=0.5;AN=4;AlleleCount=1;DP=0;set=Intersection	GT	0/1	0/1
NW_004755298.1	3081	.	T	G	67.70	PASS	AC=2;AF=0.5;AN=4;AlleleCount=1;DP=0;set=Intersection	GT	0/1	0/1
NW_004755298.1	3101	.	T	C	178.10	PASS	AC=2;AF=0.5;AN=4;AlleleCount=1;DP=0;set=Intersection	GT	0/1	0/1
NW_004755298.1	3106	.	A	AG	178.10	PASS	AC=2;AF=0.5;AN=4;AlleleCount=1;DP=0;set=Intersection	GT	0/1	0/1
NW_004755298.1	3124	.	C	T	76.90	PASS	AC=2;AF=0.5;AN=4;AlleleCount=1;DP=0;set=Intersection	GT	0/1	0/1
NW_004755298.1	3140	.	CTAGCTGCTTCTATT	C	147.90	PASS	AC=2;AF=0.5;AN=4;AlleleCount=1;DP=0;set=Intersection	GT	0/1	0/1
NW_004755298.1	3246	.	T	C	32.70	PASS	AC=1;AF=0.25;AN=4;AlleleCount=1;BaseCalledFraction=0.230769;BaseCalledReadsWithVariant=6;DP=10;SupportFraction=0.319584;TotalReads=20;set=variant2	GT:DP:GQ	0/0:10:1	0/1
NW_004755298.1	3260	.	G	T	84.40	PASS	AC=1;AF=0.25;AN=4;AlleleCount=1;BaseCalledFraction=0.230769;BaseCalledReadsWithVariant=6;DP=10;SupportFraction=0.329847;TotalReads=20;set=variant2	GT:DP:GQ	0/0:10:1	0/1
NW_004755298.1	3316	.	C	T	69.30	PASS	AC=1;AF=0.25;AN=4;AlleleCount=1;BaseCalledFraction=0.703704;BaseCalledReadsWithVariant=19;DP=10;SupportFraction=0.570256;TotalReads=19;set=variant2	GT:DP:GQ	0/0:10:1	0/1
NW_004755298.1	3336	.	C	A	111.80	PASS	AC=1;AF=0.25;AN=4;AlleleCount=1;BaseCalledFraction=0.576923;BaseCalledReadsWithVariant=15;DP=10;SupportFraction=0.530594;TotalReads=20;set=variant2	GT:DP:GQ	0/0:10:1	0/1
NW_004755298.1	3347	.	T	C	71.90	PASS	AC=1;AF=0.25;AN=4;AlleleCount=1;BaseCalledFraction=0.615385;BaseCalledReadsWithVariant=16;DP=10;SupportFraction=0.515127;TotalReads=20;set=variant2	GT:DP:GQ	0/0:10:1	0/1
NW_004755298.1	3361	.	T	C	70.50	PASS	AC=1;AF=0.25;AN=4;AlleleCount=1;BaseCalledFraction=0.615385;BaseCalledReadsWithVariant=16;DP=10;SupportFraction=0.531075;TotalReads=20;set=variant2	GT:DP:GQ	0/0:10:1	0/1
NW_004755298.1	3373	.	C	T	106.80	PASS	AC=1;AF=0.25;AN=4;AlleleCount=1;BaseCalledFraction=0.576923;BaseCalledReadsWithVariant=15;DP=10;SupportFraction=0.522517;TotalReads=20;set=variant2	GT:DP:GQ	0/0:10:1	0/1
NW_004755298.1	3399	.	T	A	100.90	PASS	AC=1;AF=0.25;AN=4;AlleleCount=1;BaseCalledFraction=0.692308;BaseCalledReadsWithVariant=18;DP=10;SupportFraction=0.523267;TotalReads=20;set=variant2	GT:DP:GQ	0/0:10:1	0/1
NW_004755298.1	3489	.	A	T	286.90	PASS	AC=2;AF=0.5;AN=4;AlleleCount=1;DP=0;set=Intersection	GT	0/1	0/1
NW_004755298.1	3496	.	T	C	286.90	PASS	AC=2;AF=0.5;AN=4;AlleleCount=1;DP=0;set=Intersection	GT	0/1	0/1
NW_004755298.1	3506	.	A	C	286.90	PASS	AC=2;AF=0.5;AN=4;AlleleCount=1;DP=0;set=Intersection	GT	0/1	0/1
NW_004755298.1	3514	.	C	T	286.90	PASS	AC=2;AF=0.5;AN=4;AlleleCount=1;DP=0;set=Intersection	GT	0/1	0/1
NW_004755298.1	3526	.	A	G	39.60	PASS	AC=2;AF=0.5;AN=4;AlleleCount=1;DP=0;set=Intersection	GT	0/1	0/1
NW_004755298.1	3552	.	C	A	290.80	PASS	AC=2;AF=0.5;AN=4;AlleleCount=1;DP=0;set=Intersection	GT	0/1	0/1
NW_004755298.1	3557	.	A	T	290.80	PASS	AC=2;AF=0.5;AN=4;AlleleCount=1;DP=0;set=Intersection	GT	0/1	0/1
NW_004755298.1	3558	.	G	A	290.80	PASS	AC=2;AF=0.5;AN=4;AlleleCount=1;DP=0;set=Intersection	GT	0/1	0/1
NW_004755298.1	3569	.	G	A	290.80	PASS	AC=2;AF=0.5;AN=4;AlleleCount=1;DP=0;set=Intersection	GT	0/1	0/1
NW_004755298.1	3582	.	A	T	21.90	PASS	AC=1;AF=0.25;AN=4;AlleleCount=1;BaseCalledFraction=0.285714;BaseCalledReadsWithVariant=8;DP=10;SupportFraction=0.187497;TotalReads=22;set=variant2	GT:DP:GQ	0/0:10:1	0/1
NW_004755298.1	3593	.	G	A	103.30	PASS	AC=2;AF=0.5;AN=4;AlleleCount=1;DP=0;set=Intersection	GT	0/1	0/1
NW_004755298.1	3594	.	A	T	103.30	PASS	AC=2;AF=0.5;AN=4;AlleleCount=1;DP=0;set=Intersection	GT	0/1	0/1
NW_004755298.1	3609	.	G	A	88.10	PASS	AC=2;AF=0.5;AN=4;AlleleCount=1;DP=0;set=Intersection	GT	0/1	0/1
NW_004755298.1	3627	.	T	C	55.90	PASS	AC=2;AF=0.5;AN=4;AlleleCount=1;DP=0;set=Intersection	GT	0/1	0/1
NW_004755298.1	3683	.	C	G	35.50	PASS	AC=1;AF=0.25;AN=4;AlleleCount=1;BaseCalledFraction=0.214286;BaseCalledReadsWithVariant=6;DP=10;SupportFraction=0.334432;TotalReads=22;set=variant2	GT:DP:GQ	0/0:10:1	0/1
NW_004755298.1	3855	.	G	C	90.20	PASS	AC=1;AF=0.25;AN=4;AlleleCount=1;BaseCalledFraction=0.769231;BaseCalledReadsWithVariant=20;DP=10;SupportFraction=0.485583;TotalReads=20;set=variant2	GT:DP:GQ	0/0:10:1	0/1
NW_004755298.1	3873	.	A	AACAGGCGTAACAATCAACCGACACAAC	308.20	PASS	AC=1;AF=0.25;AN=4;AlleleCount=1;BaseCalledFraction=0.230769;BaseCalledReadsWithVariant=6;DP=10;SupportFraction=0.399966;TotalReads=20;set=variant2	GT:DP:GQ	0/0:10:1	0/1
NW_004755298.1	3878	.	A	G	308.20	PASS	AC=1;AF=0.25;AN=4;AlleleCount=1;BaseCalledFraction=0.692308;BaseCalledReadsWithVariant=18;DP=10;SupportFraction=0.534119;TotalReads=20;set=variant2	GT:DP:GQ	0/0:10:1	0/1
NW_004755298.1	3880	.	T	A	308.20	PASS	AC=1;AF=0.25;AN=4;AlleleCount=1;BaseCalledFraction=0.653846;BaseCalledReadsWithVariant=17;DP=10;SupportFraction=0.458289;TotalReads=20;set=variant2	GT:DP:GQ	0/0:10:1	0/1
NW_004755298.1	3893	.	T	A	81.80	PASS	AC=1;AF=0.25;AN=4;AlleleCount=1;BaseCalledFraction=0.481481;BaseCalledReadsWithVariant=13;DP=10;SupportFraction=0.574442;TotalReads=19;set=variant2	GT:DP:GQ	0/0:10:1	0/1
NW_004755298.1	3918	.	CAAT	C	55.40	PASS	AC=1;AF=0.25;AN=4;AlleleCount=1;BaseCalledFraction=0.296296;BaseCalledReadsWithVariant=8;DP=10;SupportFraction=0.661531;TotalReads=19;set=variant2	GT:DP:GQ	0/0:10:1	0/1
NW_004755298.1	3938	.	G	C	142.30	PASS	AC=1;AF=0.25;AN=4;AlleleCount=1;BaseCalledFraction=0.730769;BaseCalledReadsWithVariant=19;DP=10;SupportFraction=0.54323;TotalReads=19;set=variant2	GT:DP:GQ	0/0:10:1	0/1
NW_004755298.1	3957	.	T	C	42.60	PASS	AC=1;AF=0.25;AN=4;AlleleCount=1;BaseCalledFraction=0.76;BaseCalledReadsWithVariant=19;DP=10;SupportFraction=0.543985;TotalReads=19;set=variant2	GT:DP:GQ	0/0:10:1	0/1
NW_004755298.1	4061	.	G	A	43.20	PASS	AC=1;AF=0.25;AN=4;AlleleCount=1;BaseCalledFraction=0.48;BaseCalledReadsWithVariant=12;DP=10;SupportFraction=0.342109;TotalReads=19;set=variant2	GT:DP:GQ	0/0:10:1	0/1
NW_004755298.1	4100	.	T	A	69.80	PASS	AC=1;AF=0.25;AN=4;AlleleCount=1;BaseCalledFraction=0.230769;BaseCalledReadsWithVariant=6;DP=10;SupportFraction=0.317324;TotalReads=18;set=variant2	GT:DP:GQ	0/0:10:1	0/1
NW_004755298.1	4208	.	G	A	65.40	PASS	AC=1;AF=0.25;AN=4;AlleleCount=1;BaseCalledFraction=0.703704;BaseCalledReadsWithVariant=19;DP=10;SupportFraction=0.486813;TotalReads=19;set=variant2	GT:DP:GQ	0/0:10:1	0/1
NW_004755298.1	4233	.	G	A	59.40	PASS	AC=1;AF=0.25;AN=4;AlleleCount=1;BaseCalledFraction=0.703704;BaseCalledReadsWithVariant=19;DP=10;SupportFraction=0.454582;TotalReads=20;set=variant2	GT:DP:GQ	0/0:10:1	0/1
NW_004755298.1	4267	.	T	A	76.70	PASS	AC=1;AF=0.25;AN=4;AlleleCount=1;BaseCalledFraction=0.25;BaseCalledReadsWithVariant=7;DP=10;SupportFraction=0.338636;TotalReads=20;set=variant2	GT:DP:GQ	0/0:10:1	0/1
NW_004755298.1	4271	.	T	C	76.70	PASS	AC=1;AF=0.25;AN=4;AlleleCount=1;BaseCalledFraction=0.214286;BaseCalledReadsWithVariant=6;DP=10;SupportFraction=0.295727;TotalReads=20;set=variant2	GT:DP:GQ	0/0:10:1	0/1
NW_004755298.1	4360	.	T	A	56.50	PASS	AC=2;AF=0.5;AN=4;AlleleCount=1;DP=0;set=Intersection	GT	0/1	0/1
NW_004755298.1	4365	.	CT	C	56.50	PASS	AC=2;AF=0.5;AN=4;AlleleCount=1;DP=0;set=Intersection	GT	0/1	0/1
NW_004755298.1	4499	.	T	G	121.90	PASS	AC=2;AF=0.5;AN=4;AlleleCount=1;DP=0;set=Intersection	GT	0/1	0/1
NW_004755298.1	4508	.	T	A	100.80	PASS	AC=1;AF=0.25;AN=4;AlleleCount=1;BaseCalledFraction=0.333333;BaseCalledReadsWithVariant=9;DP=10;SupportFraction=0.270909;TotalReads=21;set=variant2	GT:DP:GQ	0/0:10:1	0/1
NW_004755298.1	4530	.	T	A	167.80	PASS	AC=2;AF=0.5;AN=4;AlleleCount=1;DP=0;set=Intersection	GT	0/1	0/1
NW_004755298.1	4536	.	C	T	167.80	PASS	AC=2;AF=0.5;AN=4;AlleleCount=1;DP=0;set=Intersection	GT	0/1	0/1
NW_004755298.1	4557	.	G	T	48.70	PASS	AC=1;AF=0.25;AN=4;AlleleCount=1;BaseCalledFraction=0.222222;BaseCalledReadsWithVariant=6;DP=10;SupportFraction=0.446025;TotalReads=20;set=variant2	GT:DP:GQ	0/0:10:1	0/1
NW_004755298.1	4624	.	G	A	49.90	PASS	AC=1;AF=0.25;AN=4;AlleleCount=1;BaseCalledFraction=0.269231;BaseCalledReadsWithVariant=7;DP=10;SupportFraction=0.381619;TotalReads=20;set=variant2	GT:DP:GQ	0/0:10:1	0/1
NW_004755298.1	4629	.	C	T	49.90	PASS	AC=1;AF=0.25;AN=4;AlleleCount=1;BaseCalledFraction=0.230769;BaseCalledReadsWithVariant=6;DP=10;SupportFraction=0.312305;TotalReads=20;set=variant2	GT:DP:GQ	0/0:10:1	0/1
NW_004755298.1	4653	.	T	A	71.40	PASS	AC=2;AF=0.5;AN=4;AlleleCount=1;DP=0;set=Intersection	GT	0/1	0/1
NW_004755298.1	4707	.	G	A	68.60	PASS	AC=1;AF=0.25;AN=4;AlleleCount=1;BaseCalledFraction=0.666667;BaseCalledReadsWithVariant=18;DP=10;SupportFraction=0.596184;TotalReads=20;set=variant2	GT:DP:GQ	0/0:10:1	0/1
NW_004755298.1	4723	.	C	T	23.50	PASS	AC=1;AF=0.25;AN=4;AlleleCount=1;BaseCalledFraction=0.62963;BaseCalledReadsWithVariant=17;DP=10;SupportFraction=0.413347;TotalReads=21;set=variant2	GT:DP:GQ	0/0:10:1	0/1
NW_004755298.1	4750	.	T	TTTGTAAAAAA	360.40	PASS	AC=1;AF=0.25;AN=4;AlleleCount=1;BaseCalledFraction=0.296296;BaseCalledReadsWithVariant=8;DP=10;SupportFraction=0.380999;TotalReads=21;set=variant2	GT:DP:GQ	0/0:10:1	0/1
NW_004755298.1	4760	.	A	G	360.40	PASS	AC=1;AF=0.25;AN=4;AlleleCount=1;BaseCalledFraction=0.62963;BaseCalledReadsWithVariant=17;DP=10;SupportFraction=0.568345;TotalReads=21;set=variant2	GT:DP:GQ	0/0:10:1	0/1
NW_004755298.1	4764	.	A	G	360.40	PASS	AC=1;AF=0.25;AN=4;AlleleCount=1;BaseCalledFraction=0.62963;BaseCalledReadsWithVariant=17;DP=10;SupportFraction=0.554601;TotalReads=21;set=variant2	GT:DP:GQ	0/0:10:1	0/1
NW_004755298.1	4846	.	CTC	CAGA	419.80	PASS	AC=1;AF=0.25;AN=4;AlleleCount=1;BaseCalledFraction=0.346154;BaseCalledReadsWithVariant=9;DP=10;SupportFraction=0.454536;TotalReads=19;set=variant2	GT:DP:GQ	0/0:10:1	0/1
NW_004755298.1	4850	.	ACGT	AA	419.80	PASS	AC=1;AF=0.25;AN=4;AlleleCount=1;BaseCalledFraction=0.346154;BaseCalledReadsWithVariant=9;DP=10;SupportFraction=0.486297;TotalReads=19;set=variant2	GT:DP:GQ	0/0:10:1	0/1
NW_004755298.1	4855	.	G	C	419.80	PASS	AC=1;AF=0.25;AN=4;AlleleCount=1;BaseCalledFraction=0.384615;BaseCalledReadsWithVariant=10;DP=10;SupportFraction=0.452108;TotalReads=19;set=variant2	GT:DP:GQ	0/0:10:1	0/1
NW_004755298.1	4859	.	AC	A	419.80	PASS	AC=1;AF=0.25;AN=4;AlleleCount=1;BaseCalledFraction=0.384615;BaseCalledReadsWithVariant=10;DP=10;SupportFraction=0.457677;TotalReads=19;set=variant2	GT:DP:GQ	0/0:10:1	0/1
NW_004755298.1	4864	.	G	C	419.80	PASS	AC=1;AF=0.25;AN=4;AlleleCount=1;BaseCalledFraction=0.423077;BaseCalledReadsWithVariant=11;DP=10;SupportFraction=0.421699;TotalReads=19;set=variant2	GT:DP:GQ	0/0:10:1	0/1
NW_004755298.1	4872	.	G	T	419.80	PASS	AC=1;AF=0.25;AN=4;AlleleCount=1;BaseCalledFraction=0.423077;BaseCalledReadsWithVariant=11;DP=10;SupportFraction=0.470775;TotalReads=19;set=variant2	GT:DP:GQ	0/0:10:1	0/1
NW_004755298.1	4894	.	C	G	419.80	PASS	AC=1;AF=0.25;AN=4;AlleleCount=1;BaseCalledFraction=0.423077;BaseCalledReadsWithVariant=11;DP=10;SupportFraction=0.426023;TotalReads=19;set=variant2	GT:DP:GQ	0/0:10:1	0/1
NW_004755298.1	4905	.	G	A	50.40	PASS	AC=1;AF=0.25;AN=4;AlleleCount=1;BaseCalledFraction=0.538462;BaseCalledReadsWithVariant=14;DP=10;SupportFraction=0.487936;TotalReads=20;set=variant2	GT:DP:GQ	0/0:10:1	0/1
NW_004755298.1	4906	.	T	G	50.40	PASS	AC=1;AF=0.25;AN=4;AlleleCount=1;BaseCalledFraction=0.5;BaseCalledReadsWithVariant=13;DP=10;SupportFraction=0.424267;TotalReads=20;set=variant2	GT:DP:GQ	0/0:10:1	0/1
NW_004755298.1	4936	.	G	T	113.70	PASS	AC=1;AF=0.25;AN=4;AlleleCount=1;BaseCalledFraction=0.222222;BaseCalledReadsWithVariant=6;DP=10;SupportFraction=0.421752;TotalReads=20;set=variant2	GT:DP:GQ	0/0:10:1	0/1
NW_004755298.1	4941	.	A	G	113.70	PASS	AC=1;AF=0.25;AN=4;AlleleCount=1;BaseCalledFraction=0.62963;BaseCalledReadsWithVariant=17;DP=10;SupportFraction=0.520428;TotalReads=20;set=variant2	GT:DP:GQ	0/0:10:1	0/1
NW_004755298.1	4967	.	T	G	108.20	PASS	AC=1;AF=0.25;AN=4;AlleleCount=1;BaseCalledFraction=0.407407;BaseCalledReadsWithVariant=11;DP=10;SupportFraction=0.45169;TotalReads=21;set=variant2	GT:DP:GQ	0/0:10:1	0/1
NW_004755298.1	4983	.	C	A	297	PASS	AC=1;AF=0.25;AN=4;AlleleCount=1;BaseCalledFraction=0.62963;BaseCalledReadsWithVariant=17;DP=10;SupportFraction=0.466514;TotalReads=20;set=variant2	GT:DP:GQ	0/0:10:1	0/1
NW_004755298.1	4991	.	T	G	297	PASS	AC=1;AF=0.25;AN=4;AlleleCount=1;BaseCalledFraction=0.444444;BaseCalledReadsWithVariant=12;DP=10;SupportFraction=0.330187;TotalReads=20;set=variant2	GT:DP:GQ	0/0:10:1	0/1
NW_004755298.1	4993	.	CA	C	297	PASS	AC=1;AF=0.25;AN=4;AlleleCount=1;BaseCalledFraction=0.407407;BaseCalledReadsWithVariant=11;DP=10;SupportFraction=0.33658;TotalReads=20;set=variant2	GT:DP:GQ	0/0:10:1	0/1
NW_004755298.1	4996	.	G	T	297	PASS	AC=2;AF=0.5;AN=4;AlleleCount=2;BaseCalledFraction=0.62963;BaseCalledReadsWithVariant=17;DP=10;SupportFraction=0.562273;TotalReads=20;set=variant2	GT:DP:GQ	0/0:10:1	1/1
NW_004755298.1	4998	.	T	C	297	PASS	AC=1;AF=0.25;AN=4;AlleleCount=1;BaseCalledFraction=0.259259;BaseCalledReadsWithVariant=7;DP=10;SupportFraction=0.477347;TotalReads=20;set=variant2	GT:DP:GQ	0/0:10:1	0/1
NW_004755298.1	5002	.	A	G	297	PASS	AC=1;AF=0.25;AN=4;AlleleCount=1;BaseCalledFraction=0.555556;BaseCalledReadsWithVariant=15;DP=10;SupportFraction=0.446753;TotalReads=20;set=variant2	GT:DP:GQ	0/0:10:1	0/1
NW_004755298.1	5031	.	T	C	33.20	PASS	AC=1;AF=0.25;AN=4;AlleleCount=1;BaseCalledFraction=0.666667;BaseCalledReadsWithVariant=18;DP=10;SupportFraction=0.387455;TotalReads=18;set=variant2	GT:DP:GQ	0/0:10:1	0/1
NW_004755298.1	5032	.	AT	A	33.20	PASS	AC=1;AF=0.25;AN=4;AlleleCount=1;BaseCalledFraction=0.222222;BaseCalledReadsWithVariant=6;DP=10;SupportFraction=0.271118;TotalReads=18;set=variant2	GT:DP:GQ	0/0:10:1	0/1
NW_004755298.1	5053	.	T	A	201.10	PASS	AC=1;AF=0.25;AN=4;AlleleCount=1;BaseCalledFraction=0.64;BaseCalledReadsWithVariant=16;DP=10;SupportFraction=0.49503;TotalReads=19;set=variant2	GT:DP:GQ	0/0:10:1	0/1
NW_004755298.1	5054	.	C	A	201.10	PASS	AC=1;AF=0.25;AN=4;AlleleCount=1;BaseCalledFraction=0.68;BaseCalledReadsWithVariant=17;DP=10;SupportFraction=0.491749;TotalReads=19;set=variant2	GT:DP:GQ	0/0:10:1	0/1
NW_004755298.1	5056	.	T	TTGG	201.10	PASS	AC=1;AF=0.25;AN=4;AlleleCount=1;BaseCalledFraction=0.28;BaseCalledReadsWithVariant=7;DP=10;SupportFraction=0.283082;TotalReads=19;set=variant2	GT:DP:GQ	0/0:10:1	0/1
NW_004755298.1	16926	.	A	C	54.30	PASS	AC=1;AF=0.25;AN=4;AlleleCount=1;BaseCalledFraction=0.35;BaseCalledReadsWithVariant=7;DP=10;SupportFraction=0.417532;TotalReads=12;set=variant2	GT:DP:GQ	0/0:10:1	0/1
NW_004755298.1	16927	.	A	C	54.30	PASS	AC=1;AF=0.25;AN=4;AlleleCount=1;BaseCalledFraction=0.35;BaseCalledReadsWithVariant=7;DP=10;SupportFraction=0.357491;TotalReads=12;set=variant2	GT:DP:GQ	0/0:10:1	0/1
NW_004755298.1	16960	.	C	T	20.40	PASS	AC=1;AF=0.25;AN=4;AlleleCount=1;BaseCalledFraction=0.3;BaseCalledReadsWithVariant=6;DP=10;SupportFraction=0.337208;TotalReads=14;set=variant2	GT:DP:GQ	0/0:10:1	0/1
NW_004755298.1	17053	.	GA	G	107.80	PASS	AC=1;AF=0.25;AN=4;AlleleCount=1;BaseCalledFraction=0.238095;BaseCalledReadsWithVariant=5;DP=10;SupportFraction=0.40315;TotalReads=15;set=variant2	GT:DP:GQ	0/0:10:1	0/1
NW_004755298.1	17067	.	G	C	107.80	PASS	AC=1;AF=0.25;AN=4;AlleleCount=1;BaseCalledFraction=0.380952;BaseCalledReadsWithVariant=8;DP=10;SupportFraction=0.308931;TotalReads=15;set=variant2	GT:DP:GQ	0/0:10:1	0/1
NW_004755298.1	17073	.	A	T	107.80	PASS	AC=1;AF=0.25;AN=4;AlleleCount=1;BaseCalledFraction=0.285714;BaseCalledReadsWithVariant=6;DP=10;SupportFraction=0.298786;TotalReads=15;set=variant2	GT:DP:GQ	0/0:10:1	0/1
NW_004755298.1	17092	.	GTACAAGTCCAA	G	46.20	PASS	AC=1;AF=0.25;AN=4;AlleleCount=1;BaseCalledFraction=0.238095;BaseCalledReadsWithVariant=5;DP=10;SupportFraction=0.254789;TotalReads=15;set=variant2	GT:DP:GQ	0/0:10:1	0/1
NW_004755298.1	17264	.	G	T	48.70	PASS	AC=1;AF=0.25;AN=4;AlleleCount=1;BaseCalledFraction=0.238095;BaseCalledReadsWithVariant=5;DP=10;SupportFraction=0.247002;TotalReads=15;set=variant2	GT:DP:GQ	0/0:10:1	0/1
NW_004755298.1	17274	.	T	A	48.70	PASS	AC=1;AF=0.25;AN=4;AlleleCount=1;BaseCalledFraction=0.238095;BaseCalledReadsWithVariant=5;DP=10;SupportFraction=0.250606;TotalReads=15;set=variant2	GT:DP:GQ	0/0:10:1	0/1
NW_004755298.1	17476	.	AT	A	85.40	PASS	AC=1;AF=0.25;AN=4;AlleleCount=1;BaseCalledFraction=0.45;BaseCalledReadsWithVariant=9;DP=10;SupportFraction=0.511854;TotalReads=15;set=variant2	GT:DP:GQ	0/0:10:1	0/1
NW_004755298.1	17479	.	T	C	85.40	PASS	AC=1;AF=0.25;AN=4;AlleleCount=1;BaseCalledFraction=0.4;BaseCalledReadsWithVariant=8;DP=10;SupportFraction=0.374846;TotalReads=15;set=variant2	GT:DP:GQ	0/0:10:1	0/1
NW_004755298.1	17483	.	A	AG	85.40	PASS	AC=1;AF=0.25;AN=4;AlleleCount=1;BaseCalledFraction=0.4;BaseCalledReadsWithVariant=8;DP=10;SupportFraction=0.499575;TotalReads=15;set=variant2	GT:DP:GQ	0/0:10:1	0/1
NW_004755298.1	17490	.	TA	T	85.40	PASS	AC=1;AF=0.25;AN=4;AlleleCount=1;BaseCalledFraction=0.25;BaseCalledReadsWithVariant=5;DP=10;SupportFraction=0.262772;TotalReads=15;set=variant2	GT:DP:GQ	0/0:10:1	0/1
NW_004755298.1	17752	.	A	G	34	PASS	AC=1;AF=0.25;AN=4;AlleleCount=1;BaseCalledFraction=0.428571;BaseCalledReadsWithVariant=9;DP=10;SupportFraction=0.525504;TotalReads=16;set=variant2	GT:DP:GQ	0/0:10:1	0/1
NW_004755298.1	17767	.	A	T	59.90	PASS	AC=1;AF=0.25;AN=4;AlleleCount=1;BaseCalledFraction=0.285714;BaseCalledReadsWithVariant=6;DP=10;SupportFraction=0.214023;TotalReads=16;set=variant2	GT:DP:GQ	0/0:10:1	0/1
NW_004755298.1	17775	.	G	A	59.90	PASS	AC=1;AF=0.25;AN=4;AlleleCount=1;BaseCalledFraction=0.238095;BaseCalledReadsWithVariant=5;DP=10;SupportFraction=0.171069;TotalReads=16;set=variant2	GT:DP:GQ	0/0:10:1	0/1
NW_004755298.1	17846	.	T	C	83.40	PASS	AC=1;AF=0.25;AN=4;AlleleCount=1;BaseCalledFraction=0.227273;BaseCalledReadsWithVariant=5;DP=10;SupportFraction=0.266016;TotalReads=17;set=variant2	GT:DP:GQ	0/0:10:1	0/1
NW_004755298.1	17855	.	G	C	83.40	PASS	AC=1;AF=0.25;AN=4;AlleleCount=1;BaseCalledFraction=0.318182;BaseCalledReadsWithVariant=7;DP=10;SupportFraction=0.16313;TotalReads=17;set=variant2	GT:DP:GQ	0/0:10:1	0/1
NW_004755298.1	17862	.	C	T	83.40	PASS	AC=1;AF=0.25;AN=4;AlleleCount=1;BaseCalledFraction=0.227273;BaseCalledReadsWithVariant=5;DP=10;SupportFraction=0.170562;TotalReads=17;set=variant2	GT:DP:GQ	0/0:10:1	0/1
NW_004755298.1	17865	.	C	T	83.40	PASS	AC=1;AF=0.25;AN=4;AlleleCount=1;BaseCalledFraction=0.318182;BaseCalledReadsWithVariant=7;DP=10;SupportFraction=0.224538;TotalReads=17;set=variant2	GT:DP:GQ	0/0:10:1	0/1
NW_004755298.1	17991	.	C	A	23.20	PASS	AC=1;AF=0.25;AN=4;AlleleCount=1;BaseCalledFraction=0.238095;BaseCalledReadsWithVariant=5;DP=10;SupportFraction=0.200577;TotalReads=17;set=variant2	GT:DP:GQ	0/0:10:1	0/1
NW_004755298.1	17996	.	C	T	23.20	PASS	AC=1;AF=0.25;AN=4;AlleleCount=1;BaseCalledFraction=0.238095;BaseCalledReadsWithVariant=5;DP=10;SupportFraction=0.22652;TotalReads=17;set=variant2	GT:DP:GQ	0/0:10:1	0/1
NW_004755298.1	18005	.	G	T	23.20	PASS	AC=1;AF=0.25;AN=4;AlleleCount=1;BaseCalledFraction=0.238095;BaseCalledReadsWithVariant=5;DP=10;SupportFraction=0.200086;TotalReads=17;set=variant2	GT:DP:GQ	0/0:10:1	0/1
NW_004755298.1	18021	.	A	T	53.20	PASS	AC=1;AF=0.25;AN=4;AlleleCount=1;BaseCalledFraction=0.238095;BaseCalledReadsWithVariant=5;DP=10;SupportFraction=0.181867;TotalReads=14;set=variant	GT:DP:GQ	0/1	0/0:10:1
NW_004755298.1	18024	.	G	A	53.20	PASS	AC=2;AF=0.5;AN=4;AlleleCount=1;DP=0;set=Intersection	GT	0/1	0/1
NW_004755298.1	18028	.	G	T	53.20	PASS	AC=2;AF=0.5;AN=4;AlleleCount=1;DP=0;set=Intersection	GT	0/1	0/1
NW_004755298.1	18032	.	T	C	53.20	PASS	AC=2;AF=0.5;AN=4;AlleleCount=1;DP=0;set=Intersection	GT	0/1	0/1
NW_004755311.1	2021	.	T	C	109.30	PASS	AC=1;AF=0.25;AN=4;AlleleCount=1;BaseCalledFraction=0.35;BaseCalledReadsWithVariant=7;DP=10;SupportFraction=0.621189;TotalReads=19;set=variant2	GT:DP:GQ	0/0:10:1	0/1
NW_004755311.1	2027	.	G	T	109.30	PASS	AC=1;AF=0.25;AN=4;AlleleCount=1;BaseCalledFraction=0.65;BaseCalledReadsWithVariant=13;DP=10;SupportFraction=0.747189;TotalReads=19;set=variant2	GT:DP:GQ	0/0:10:1	0/1
NW_004755311.1	2045	.	T	C	166.50	PASS	AC=2;AF=0.5;AN=4;AlleleCount=2;BaseCalledFraction=0.5;BaseCalledReadsWithVariant=10;DP=10;SupportFraction=0.647953;TotalReads=20;set=variant2	GT:DP:GQ	0/0:10:1	1/1
NW_004755311.1	2052	.	T	C	166.50	PASS	AC=1;AF=0.25;AN=4;AlleleCount=1;BaseCalledFraction=0.55;BaseCalledReadsWithVariant=11;DP=10;SupportFraction=0.633499;TotalReads=20;set=variant2	GT:DP:GQ	0/0:10:1	0/1
NW_004755311.1	2058	.	G	T	166.50	PASS	AC=1;AF=0.25;AN=4;AlleleCount=1;BaseCalledFraction=0.55;BaseCalledReadsWithVariant=11;DP=10;SupportFraction=0.671638;TotalReads=20;set=variant2	GT:DP:GQ	0/0:10:1	0/1
NW_004755311.1	2098	.	A	T	54.40	PASS	AC=1;AF=0.25;AN=4;AlleleCount=1;BaseCalledFraction=0.571429;BaseCalledReadsWithVariant=12;DP=10;SupportFraction=0.590143;TotalReads=20;set=variant2	GT:DP:GQ	0/0:10:1	0/1
NW_004755311.1	2114	.	A	C	140.30	PASS	AC=2;AF=0.5;AN=4;AlleleCount=2;BaseCalledFraction=0.761905;BaseCalledReadsWithVariant=16;DP=10;SupportFraction=0.63707;TotalReads=20;set=variant2	GT:DP:GQ	0/0:10:1	1/1
NW_004755311.1	2120	.	G	T	140.30	PASS	AC=1;AF=0.25;AN=4;AlleleCount=1;BaseCalledFraction=0.619048;BaseCalledReadsWithVariant=13;DP=10;SupportFraction=0.516243;TotalReads=20;set=variant2	GT:DP:GQ	0/0:10:1	0/1
NW_004755311.1	2130	.	A	G	140.30	PASS	AC=1;AF=0.25;AN=4;AlleleCount=1;BaseCalledFraction=0.619048;BaseCalledReadsWithVariant=13;DP=10;SupportFraction=0.614801;TotalReads=20;set=variant2	GT:DP:GQ	0/0:10:1	0/1
NW_004755311.1	2138	.	G	C	140.30	PASS	AC=2;AF=0.5;AN=4;AlleleCount=2;BaseCalledFraction=0.761905;BaseCalledReadsWithVariant=16;DP=10;SupportFraction=0.678192;TotalReads=20;set=variant2	GT:DP:GQ	0/0:10:1	1/1
NW_004755311.1	2227	.	G	T	165.60	PASS	AC=1;AF=0.25;AN=4;AlleleCount=1;BaseCalledFraction=0.619048;BaseCalledReadsWithVariant=13;DP=10;SupportFraction=0.603413;TotalReads=21;set=variant2	GT:DP:GQ	0/0:10:1	0/1
NW_004755311.1	2237	.	A	C	165.60	PASS	AC=2;AF=0.5;AN=4;AlleleCount=2;BaseCalledFraction=0.761905;BaseCalledReadsWithVariant=16;DP=10;SupportFraction=0.753558;TotalReads=21;set=variant2	GT:DP:GQ	0/0:10:1	1/1
NW_004755311.1	2258	.	G	T	145.60	PASS	AC=1;AF=0.25;AN=4;AlleleCount=1;BaseCalledFraction=0.571429;BaseCalledReadsWithVariant=12;DP=10;SupportFraction=0.750535;TotalReads=21;set=variant2	GT:DP:GQ	0/0:10:1	0/1
NW_004755311.1	2259	.	A	G	145.60	PASS	AC=1;AF=0.25;AN=4;AlleleCount=1;BaseCalledFraction=0.47619;BaseCalledReadsWithVariant=10;DP=10;SupportFraction=0.668771;TotalReads=21;set=variant2	GT:DP:GQ	0/0:10:1	0/1
NW_004755311.1	2262	.	T	A	145.60	PASS	AC=2;AF=0.5;AN=4;AlleleCount=2;BaseCalledFraction=0.714286;BaseCalledReadsWithVariant=15;DP=10;SupportFraction=0.785398;TotalReads=21;set=variant2	GT:DP:GQ	0/0:10:1	1/1
NW_004755311.1	2290	.	T	G	121	PASS	AC=2;AF=0.5;AN=4;AlleleCount=2;BaseCalledFraction=0.904762;BaseCalledReadsWithVariant=19;DP=10;SupportFraction=0.800973;TotalReads=21;set=variant2	GT:DP:GQ	0/0:10:1	1/1
NW_004755311.1	2317	.	C	T	61.70	PASS	AC=1;AF=0.25;AN=4;AlleleCount=1;BaseCalledFraction=0.619048;BaseCalledReadsWithVariant=13;DP=10;SupportFraction=0.673422;TotalReads=21;set=variant2	GT:DP:GQ	0/0:10:1	0/1
NW_004755311.1	2334	.	C	T	69.20	PASS	AC=2;AF=0.5;AN=4;AlleleCount=2;BaseCalledFraction=0.619048;BaseCalledReadsWithVariant=13;DP=10;SupportFraction=0.827984;TotalReads=21;set=variant2	GT:DP:GQ	0/0:10:1	1/1
NW_004755311.1	2348	.	C	T	36.60	PASS	AC=1;AF=0.25;AN=4;AlleleCount=1;BaseCalledFraction=0.428571;BaseCalledReadsWithVariant=9;DP=10;SupportFraction=0.607453;TotalReads=21;set=variant2	GT:DP:GQ	0/0:10:1	0/1
NW_004755311.1	2365	.	C	T	55.60	PASS	AC=2;AF=0.5;AN=4;AlleleCount=2;BaseCalledFraction=0.428571;BaseCalledReadsWithVariant=9;DP=10;SupportFraction=0.720278;TotalReads=20;set=variant2	GT:DP:GQ	0/0:10:1	1/1
NW_004755311.1	2379	.	C	T	40.70	PASS	AC=1;AF=0.25;AN=4;AlleleCount=1;BaseCalledFraction=0.571429;BaseCalledReadsWithVariant=12;DP=10;SupportFraction=0.699006;TotalReads=20;set=variant2	GT:DP:GQ	0/0:10:1	0/1
NW_004755311.1	2393	.	G	A	171.60	PASS	AC=2;AF=0.5;AN=4;AlleleCount=2;BaseCalledFraction=0.8;BaseCalledReadsWithVariant=16;DP=10;SupportFraction=0.798015;TotalReads=20;set=variant2	GT:DP:GQ	0/0:10:1	1/1
NW_004755311.1	2403	.	C	T	171.60	PASS	AC=2;AF=0.5;AN=4;AlleleCount=2;BaseCalledFraction=0.75;BaseCalledReadsWithVariant=15;DP=10;SupportFraction=0.543796;TotalReads=20;set=variant2	GT:DP:GQ	0/0:10:1	1/1
NW_004755311.1	2411	.	T	G	171.60	PASS	AC=1;AF=0.25;AN=4;AlleleCount=1;BaseCalledFraction=0.5;BaseCalledReadsWithVariant=10;DP=10;SupportFraction=0.658404;TotalReads=20;set=variant2	GT:DP:GQ	0/0:10:1	0/1
NW_004755311.1	2423	.	A	C	134.80	PASS	AC=1;AF=0.25;AN=4;AlleleCount=1;BaseCalledFraction=0.7;BaseCalledReadsWithVariant=14;DP=10;SupportFraction=0.736865;TotalReads=20;set=variant2	GT:DP:GQ	0/0:10:1	0/1
NW_004755311.1	2426	.	CT	C	134.80	PASS	AC=1;AF=0.25;AN=4;AlleleCount=1;BaseCalledFraction=0.25;BaseCalledReadsWithVariant=5;DP=10;SupportFraction=0.479762;TotalReads=20;set=variant2	GT:DP:GQ	0/0:10:1	0/1
NW_004755311.1	2462	.	G	C	261	PASS	AC=2;AF=0.5;AN=4;AlleleCount=2;BaseCalledFraction=0.9;BaseCalledReadsWithVariant=18;DP=10;SupportFraction=0.859443;TotalReads=20;set=variant2	GT:DP:GQ	0/0:10:1	1/1
NW_004755311.1	2471	.	C	A	261	PASS	AC=2;AF=0.5;AN=4;AlleleCount=2;BaseCalledFraction=0.65;BaseCalledReadsWithVariant=13;DP=10;SupportFraction=0.699981;TotalReads=20;set=variant2	GT:DP:GQ	0/0:10:1	1/1
NW_004755311.1	2476	.	T	G	261	PASS	AC=1;AF=0.25;AN=4;AlleleCount=1;BaseCalledFraction=0.65;BaseCalledReadsWithVariant=13;DP=10;SupportFraction=0.723757;TotalReads=20;set=variant2	GT:DP:GQ	0/0:10:1	0/1
NW_004755311.1	2525	.	A	T	79.60	PASS	AC=1;AF=0.25;AN=4;AlleleCount=1;BaseCalledFraction=0.6;BaseCalledReadsWithVariant=12;DP=10;SupportFraction=0.677213;TotalReads=20;set=variant2	GT:DP:GQ	0/0:10:1	0/1
NW_004755311.1	2539	.	C	T	36.30	PASS	AC=1;AF=0.25;AN=4;AlleleCount=1;BaseCalledFraction=0.6;BaseCalledReadsWithVariant=12;DP=10;SupportFraction=0.621769;TotalReads=20;set=variant2	GT:DP:GQ	0/0:10:1	0/1
NW_004755311.1	2556	.	A	T	89.50	PASS	AC=1;AF=0.25;AN=4;AlleleCount=1;BaseCalledFraction=0.6;BaseCalledReadsWithVariant=12;DP=10;SupportFraction=0.741418;TotalReads=20;set=variant2	GT:DP:GQ	0/0:10:1	0/1
NW_004755311.1	2593	.	T	A	177.60	PASS	AC=2;AF=0.5;AN=4;AlleleCount=2;BaseCalledFraction=0.6;BaseCalledReadsWithVariant=12;DP=10;SupportFraction=0.786181;TotalReads=19;set=variant2	GT:DP:GQ	0/0:10:1	1/1
NW_004755311.1	2597	.	A	G	177.60	PASS	AC=1;AF=0.25;AN=4;AlleleCount=1;BaseCalledFraction=0.65;BaseCalledReadsWithVariant=13;DP=10;SupportFraction=0.647525;TotalReads=19;set=variant2	GT:DP:GQ	0/0:10:1	0/1
NW_004755320.1	6356	.	T	C	51.90	PASS	AC=1;AF=0.25;AN=4;AlleleCount=1;BaseCalledFraction=0.35;BaseCalledReadsWithVariant=7;DP=10;SupportFraction=0.373022;TotalReads=17;set=variant2	GT:DP:GQ	0/0:10:1	0/1
NW_004755320.1	6406	.	G	A	28.20	PASS	AC=1;AF=0.25;AN=4;AlleleCount=1;BaseCalledFraction=0.4;BaseCalledReadsWithVariant=8;DP=10;SupportFraction=0.408102;TotalReads=18;set=variant2	GT:DP:GQ	0/0:10:1	0/1
NW_004755320.1	6437	.	C	A	135.30	PASS	AC=2;AF=0.5;AN=4;AlleleCount=1;DP=0;set=Intersection	GT	0/1	0/1
NW_004755320.1	6444	.	T	G	135.30	PASS	AC=2;AF=0.5;AN=4;AlleleCount=1;DP=0;set=Intersection	GT	0/1	0/1
NW_004755320.1	6469	.	C	T	56.20	PASS	AC=2;AF=0.5;AN=4;AlleleCount=1;DP=0;set=Intersection	GT	0/1	0/1
NW_004755320.1	6577	.	N	T	92.20	PASS	AC=1;AF=0.25;AN=4;AlleleCount=1;BaseCalledFraction=0.310345;BaseCalledReadsWithVariant=9;DP=10;SupportFraction=0.016829;TotalReads=24;set=variant	GT:DP:GQ	0/1	0/0:10:1
NW_004755320.1	6597	.	N	C	92.20	PASS	AC=1;AF=0.25;AN=4;AlleleCount=1;BaseCalledFraction=0.206897;BaseCalledReadsWithVariant=6;DP=10;SupportFraction=0.0260377;TotalReads=24;set=variant	GT:DP:GQ	0/1	0/0:10:1
NW_004755320.1	6701	.	G	T	519	PASS	AC=2;AF=0.5;AN=4;AlleleCount=1;DP=0;set=Intersection	GT	0/1	0/1
NW_004755320.1	6735	.	A	G	240.10	PASS	AC=3;AF=0.75;AN=4;DP=0;set=Intersection	GT	0/1	1/1
NW_004755320.1	6767	.	C	A	346	PASS	AC=2;AF=0.5;AN=4;AlleleCount=1;DP=0;set=Intersection	GT	0/1	0/1
NW_004755320.1	6861	.	GA	G	20.10	PASS	AC=1;AF=0.25;AN=4;AlleleCount=1;BaseCalledFraction=0.305556;BaseCalledReadsWithVariant=33;DP=10;SupportFraction=0.482251;TotalReads=97;set=variant2	GT:DP:GQ	0/0:10:1	0/1
NW_004755320.1	6917	.	G	C	454.40	PASS	AC=2;AF=0.5;AN=4;AlleleCount=1;DP=0;set=Intersection	GT	0/1	0/1
NW_004755320.1	6986	.	G	A	1878.70	PASS	AC=2;AF=0.5;AN=4;AlleleCount=1;DP=0;set=Intersection	GT	0/1	0/1
NW_004755320.1	6989	.	A	T	1878.70	PASS	AC=4;AF=1.0;AN=4;AlleleCount=2;DP=0;set=Intersection	GT	1/1	1/1
NW_004755320.1	6999	.	T	A	1878.70	PASS	AC=4;AF=1.0;AN=4;AlleleCount=2;DP=0;set=Intersection	GT	1/1	1/1
NW_004755320.1	7001	.	CA	C	1878.70	PASS	AC=1;AF=0.25;AN=4;AlleleCount=1;BaseCalledFraction=0.230769;BaseCalledReadsWithVariant=21;DP=10;SupportFraction=0.505576;TotalReads=82;set=variant	GT:DP:GQ	0/1	0/0:10:1
NW_004755320.1	7009	.	T	C	1878.70	PASS	AC=4;AF=1.0;AN=4;AlleleCount=2;DP=0;set=Intersection	GT	1/1	1/1
NW_004755320.1	7069	.	GAA	GA,G	23.30	PASS	AC=2,1;AF=0.5,0.25;AN=4;DP=0;set=Intersection	GT	1/1	0/2
NW_004755320.1	7109	.	T	C,G	1567.20	PASS	AC=1,1;AF=0.25,0.25;AN=4;AlleleCount=1;DP=0;set=Intersection	GT	0/1	0/2
NW_004755320.1	7113	.	AC	A	1643.60	PASS	AC=1;AF=0.25;AN=4;AlleleCount=1;BaseCalledFraction=0.25;BaseCalledReadsWithVariant=29;DP=10;SupportFraction=0.422641;TotalReads=96;set=variant2	GT:DP:GQ	0/0:10:1	0/1
NW_004755320.1	7114	.	C	A	1567.20	PASS	AC=2;AF=0.5;AN=4;AlleleCount=2;BaseCalledFraction=0.617021;BaseCalledReadsWithVariant=58;DP=10;SupportFraction=0.523245;TotalReads=86;set=variant	GT:DP:GQ	1/1	0/0:10:1
NW_004755320.1	7123	.	T	G	1567.20	PASS	AC=4;AF=1.0;AN=4;AlleleCount=2;DP=0;set=Intersection	GT	1/1	1/1
NW_004755320.1	7140	.	A	C	738.30	PASS	AC=2;AF=0.5;AN=4;AlleleCount=1;DP=0;set=Intersection	GT	0/1	0/1
NW_004755320.1	7152	.	A	C	263.40	PASS	AC=2;AF=0.5;AN=4;AlleleCount=1;DP=0;set=Intersection	GT	0/1	0/1
NW_004755320.1	7188	.	CAA	C	23.30	PASS	AC=1;AF=0.25;AN=4;AlleleCount=1;BaseCalledFraction=0.280702;BaseCalledReadsWithVariant=32;DP=10;SupportFraction=0.412499;TotalReads=99;set=variant2	GT:DP:GQ	0/0:10:1	0/1
NW_004755320.1	7255	.	A	G	2102.60	PASS	AC=2;AF=0.5;AN=4;AlleleCount=1;DP=0;set=Intersection	GT	0/1	0/1
NW_004755320.1	7256	.	T	G	2102.60	PASS	AC=2;AF=0.5;AN=4;AlleleCount=1;DP=0;set=Intersection	GT	0/1	0/1
NW_004755320.1	7265	.	A	C	2102.60	PASS	AC=2;AF=0.5;AN=4;AlleleCount=1;DP=0;set=Intersection	GT	0/1	0/1
NW_004755320.1	7273	.	G	C	2102.60	PASS	AC=2;AF=0.5;AN=4;AlleleCount=1;DP=0;set=Intersection	GT	0/1	0/1
NW_004755320.1	7282	.	TA	T	2580.80	PASS	AC=1;AF=0.25;AN=4;AlleleCount=1;BaseCalledFraction=0.233871;BaseCalledReadsWithVariant=29;DP=10;SupportFraction=0.48231;TotalReads=109;set=variant2	GT:DP:GQ	0/0:10:1	0/1
NW_004755320.1	7320	.	G	C	1426.40	PASS	AC=2;AF=0.5;AN=4;AlleleCount=1;DP=0;set=Intersection	GT	0/1	0/1
NW_004755320.1	7326	.	AG	A	1426.40	PASS	AC=2;AF=0.5;AN=4;AlleleCount=1;DP=0;set=Intersection	GT	0/1	0/1
NW_004755320.1	7342	.	C	T	1308.70	PASS	AC=1;AF=0.25;AN=4;AlleleCount=1;BaseCalledFraction=0.294574;BaseCalledReadsWithVariant=38;DP=10;SupportFraction=0.422008;TotalReads=115;set=variant2	GT:DP:GQ	0/0:10:1	0/1
NW_004755320.1	7352	.	C	G	900.90	PASS	AC=3;AF=0.75;AN=4;DP=0;set=Intersection	GT	0/1	1/1
NW_004755320.1	7367	.	C	T	373.60	PASS	AC=2;AF=0.5;AN=4;AlleleCount=1;DP=0;set=Intersection	GT	0/1	0/1
NW_004755320.1	7376	.	GTT	G	504.30	PASS	AC=1;AF=0.25;AN=4;AlleleCount=1;BaseCalledFraction=0.233577;BaseCalledReadsWithVariant=32;DP=10;SupportFraction=0.403089;TotalReads=118;set=variant2	GT:DP:GQ	0/0:10:1	0/1
NW_004755320.1	7386	.	GA	G	504.30	PASS	AC=1;AF=0.25;AN=4;AlleleCount=1;BaseCalledFraction=0.268116;BaseCalledReadsWithVariant=37;DP=10;SupportFraction=0.502517;TotalReads=118;set=variant2	GT:DP:GQ	0/0:10:1	0/1
NW_004755320.1	7411	.	T	G	1992.60	PASS	AC=2;AF=0.5;AN=4;AlleleCount=1;DP=0;set=Intersection	GT	0/1	0/1
NW_004755320.1	7414	.	A	G	1992.60	PASS	AC=2;AF=0.5;AN=4;AlleleCount=1;DP=0;set=Intersection	GT	0/1	0/1
NW_004755320.1	7418	.	T	A	1992.60	PASS	AC=2;AF=0.5;AN=4;AlleleCount=1;DP=0;set=Intersection	GT	0/1	0/1
NW_004755320.1	7432	.	T	C	495.70	PASS	AC=2;AF=0.5;AN=4;AlleleCount=1;DP=0;set=Intersection	GT	0/1	0/1
NW_004755320.1	7478	.	G	A	969.90	PASS	AC=4;AF=1.0;AN=4;AlleleCount=2;DP=0;set=Intersection	GT	1/1	1/1
NW_004755320.1	7497	.	C	T	55.70	PASS	AC=2;AF=0.5;AN=4;AlleleCount=1;DP=0;set=Intersection	GT	0/1	0/1
NW_004755320.1	7545	.	N	C	967.80	PASS	AC=4;AF=1.0;AN=4;AlleleCount=2;DP=0;set=Intersection	GT	1/1	1/1
NW_004755320.1	7573	.	G	A	321.70	PASS	AC=2;AF=0.5;AN=4;AlleleCount=1;DP=0;set=Intersection	GT	0/1	0/1
NW_004755320.1	7587	.	T	C	145.70	PASS	AC=2;AF=0.5;AN=4;AlleleCount=1;DP=0;set=Intersection	GT	0/1	0/1
NW_004755320.1	7600	.	T	G	2115.20	PASS	AC=2;AF=0.5;AN=4;AlleleCount=1;DP=0;set=Intersection	GT	0/1	0/1
NW_004755320.1	7603	.	A	AT	2115.20	PASS	AC=2;AF=0.5;AN=4;AlleleCount=1;DP=0;set=Intersection	GT	0/1	0/1
NW_004755320.1	7606	.	T	C	2115.20	PASS	AC=4;AF=1.0;AN=4;AlleleCount=2;DP=0;set=Intersection	GT	1/1	1/1
NW_004755320.1	7621	.	A	G	568.10	PASS	AC=4;AF=1.0;AN=4;AlleleCount=2;DP=0;set=Intersection	GT	1/1	1/1
NW_004755320.1	7675	.	G	T	1721.40	PASS	AC=4;AF=1.0;AN=4;AlleleCount=2;DP=0;set=Intersection	GT	1/1	1/1
NW_004755320.1	7684	.	G	A	1721.40	PASS	AC=2;AF=0.5;AN=4;AlleleCount=1;DP=0;set=Intersection	GT	0/1	0/1
NW_004755320.1	7718	.	TCC	T	33.20	PASS	AC=1;AF=0.25;AN=4;AlleleCount=1;BaseCalledFraction=0.280702;BaseCalledReadsWithVariant=48;DP=10;SupportFraction=0.38106;TotalReads=156;set=variant2	GT:DP:GQ	0/0:10:1	0/1
NW_004755320.1	7738	.	A	C	2335.20	PASS	AC=3;AF=0.75;AN=4;DP=0;set=Intersection	GT	0/1	1/1
NW_004755320.1	7746	.	G	A	2335.20	PASS	AC=3;AF=0.75;AN=4;DP=0;set=Intersection	GT	0/1	1/1
NW_004755320.1	7795	.	G	A	489.40	PASS	AC=3;AF=0.75;AN=4;DP=0;set=Intersection	GT	0/1	1/1
NW_004755320.1	7837	.	G	A	1006.90	PASS	AC=4;AF=1.0;AN=4;AlleleCount=2;DP=0;set=Intersection	GT	1/1	1/1
NW_004755320.1	7842	.	T	A	1006.90	PASS	AC=2;AF=0.5;AN=4;AlleleCount=1;DP=0;set=Intersection	GT	0/1	0/1
NW_004755320.1	7872	.	AT	A	1623.10	PASS	AC=2;AF=0.5;AN=4;AlleleCount=1;BaseCalledReadsWithVariant=40;DP=0;set=Intersection	GT	0/1	0/1
NW_004755320.1	7879	.	C	G	1623.10	PASS	AC=4;AF=1.0;AN=4;AlleleCount=2;DP=0;set=Intersection	GT	1/1	1/1
NW_004755320.1	7898	.	G	A	991.30	PASS	AC=3;AF=0.75;AN=4;DP=0;set=Intersection	GT	1/1	0/1
NW_004755320.1	7899	.	T	TA	991.30	PASS	AC=1;AF=0.25;AN=4;AlleleCount=1;BaseCalledFraction=0.233083;BaseCalledReadsWithVariant=31;DP=10;SupportFraction=0.500297;TotalReads=124;set=variant	GT:DP:GQ	0/1	0/0:10:1
NW_004755320.1	7950	.	A	ATGTGAATGGCT	3953.40	PASS	AC=2;AF=0.5;AN=4;AlleleCount=1;DP=0;set=Intersection	GT	0/1	0/1
NW_004755320.1	7961	.	G	A	249.50	PASS	AC=2;AF=0.5;AN=4;AlleleCount=1;DP=0;set=Intersection	GT	0/1	0/1
NW_004755320.1	7968	.	GAA	G,GA	249.50	PASS	AC=1,2;AF=0.25,0.5;AN=4;DP=0;set=Intersection	GT	0/1	2/2
NW_004755320.1	8015	.	C	T	703.70	PASS	AC=2;AF=0.5;AN=4;AlleleCount=1;DP=0;set=Intersection	GT	0/1	0/1
NW_004755320.1	8033	.	C	T	703.70	PASS	AC=2;AF=0.5;AN=4;AlleleCount=1;DP=0;set=Intersection	GT	0/1	0/1
NW_004755320.1	8056	.	TC	T	1124.90	PASS	AC=1;AF=0.25;AN=4;AlleleCount=1;BaseCalledFraction=0.473958;BaseCalledReadsWithVariant=91;DP=10;SupportFraction=0.468641;TotalReads=170;set=variant2	GT:DP:GQ	0/0:10:1	0/1
NW_004755320.1	8057	.	C	T	886.30	PASS	AC=1;AF=0.25;AN=4;AlleleCount=1;BaseCalledFraction=0.34965;BaseCalledReadsWithVariant=50;DP=10;SupportFraction=0.425317;TotalReads=127;set=variant	GT:DP:GQ	0/1	0/0:10:1
NW_004755320.1	8113	.	A	G	1427.90	PASS	AC=4;AF=1.0;AN=4;AlleleCount=2;DP=0;set=Intersection	GT	1/1	1/1
NW_004755320.1	8126	.	A	T	1432.60	PASS	AC=4;AF=1.0;AN=4;AlleleCount=2;DP=0;set=Intersection	GT	1/1	1/1
NW_004755320.1	8142	.	T	C	950.30	PASS	AC=3;AF=0.75;AN=4;DP=0;set=Intersection	GT	1/1	0/1
NW_004755320.1	8156	.	A	C	2519.70	PASS	AC=3;AF=0.75;AN=4;DP=0;set=Intersection	GT	0/1	1/1
NW_004755320.1	8219	.	A	G	919.90	PASS	AC=4;AF=1.0;AN=4;AlleleCount=2;DP=0;set=Intersection	GT	1/1	1/1
NW_004755320.1	8230	.	A	G	857.60	PASS	AC=4;AF=1.0;AN=4;AlleleCount=2;DP=0;set=Intersection	GT	1/1	1/1
NW_004755320.1	8241	.	C	G	1460.50	PASS	AC=2;AF=0.5;AN=4;AlleleCount=1;DP=0;set=Intersection	GT	0/1	0/1
NW_004755320.1	8319	.	T	G	1551.40	PASS	AC=4;AF=1.0;AN=4;AlleleCount=2;DP=0;set=Intersection	GT	1/1	1/1
NW_004755320.1	8334	.	A	C	1460.20	PASS	AC=4;AF=1.0;AN=4;AlleleCount=2;DP=0;set=Intersection	GT	1/1	1/1
NW_004755320.1	8351	.	G	T	792	PASS	AC=2;AF=0.5;AN=4;AlleleCount=1;DP=0;set=Intersection	GT	0/1	0/1
NW_004755320.1	8403	.	C	T	3151.60	PASS	AC=2;AF=0.5;AN=4;AlleleCount=1;DP=0;set=Intersection	GT	0/1	0/1
NW_004755320.1	8404	.	A	G	3151.60	PASS	AC=4;AF=1.0;AN=4;AlleleCount=2;DP=0;set=Intersection	GT	1/1	1/1
NW_004755320.1	8405	.	A	T	3151.60	PASS	AC=4;AF=1.0;AN=4;AlleleCount=2;DP=0;set=Intersection	GT	1/1	1/1
NW_004755320.1	8415	.	AT	A	3151.60	PASS	AC=2;AF=0.5;AN=4;AlleleCount=1;DP=0;set=Intersection	GT	0/1	0/1
NW_004755320.1	8423	.	C	A	3151.60	PASS	AC=4;AF=1.0;AN=4;AlleleCount=2;DP=0;set=Intersection	GT	1/1	1/1
NW_004755320.1	8460	.	C	T	253	PASS	AC=2;AF=0.5;AN=4;AlleleCount=1;DP=0;set=Intersection	GT	0/1	0/1
NW_004755320.1	8513	.	T	G	1444.80	PASS	AC=4;AF=1.0;AN=4;AlleleCount=2;DP=0;set=Intersection	GT	1/1	1/1
NW_004755320.1	8534	.	C	T	3296.40	PASS	AC=1;AF=0.25;AN=4;AlleleCount=1;BaseCalledFraction=0.220779;BaseCalledReadsWithVariant=34;DP=10;SupportFraction=0.348475;TotalReads=142;set=variant	GT:DP:GQ	0/1	0/0:10:1
NW_004755320.1	8540	.	T	A	3296.40	PASS	AC=4;AF=1.0;AN=4;AlleleCount=2;DP=0;set=Intersection	GT	1/1	1/1
NW_004755320.1	8542	.	T	A	3296.40	PASS	AC=4;AF=1.0;AN=4;AlleleCount=2;DP=0;set=Intersection	GT	1/1	1/1
NW_004755320.1	8545	.	T	A	3296.40	PASS	AC=1;AF=0.25;AN=4;AlleleCount=1;BaseCalledFraction=0.251613;BaseCalledReadsWithVariant=39;DP=10;SupportFraction=0.346063;TotalReads=142;set=variant	GT:DP:GQ	0/1	0/0:10:1
NW_004755320.1	8552	.	C	T	3296.40	PASS	AC=4;AF=1.0;AN=4;AlleleCount=2;DP=0;set=Intersection	GT	1/1	1/1
NW_004755320.1	8566	.	T	A	1284	PASS	AC=4;AF=1.0;AN=4;AlleleCount=2;DP=0;set=Intersection	GT	1/1	1/1
NW_004755320.1	8580	.	G	A	994	PASS	AC=4;AF=1.0;AN=4;AlleleCount=2;DP=0;set=Intersection	GT	1/1	1/1
NW_004755320.1	8666	.	A	G	6613.20	PASS	AC=2;AF=0.5;AN=4;AlleleCount=1;DP=0;set=Intersection	GT	0/1	0/1
NW_004755320.1	8675	.	T	TCTTCC	6613.20	PASS	AC=2;AF=0.5;AN=4;AlleleCount=1;DP=0;set=Intersection	GT	0/1	0/1
NW_004755320.1	8678	.	T	TCTAAAGCTTC	6613.20	PASS	AC=2;AF=0.5;AN=4;AlleleCount=1;DP=0;set=Intersection	GT	0/1	0/1
NW_004755320.1	8697	.	C	T	2169	PASS	AC=4;AF=1.0;AN=4;AlleleCount=2;DP=0;set=Intersection	GT	1/1	1/1
NW_004755320.1	8704	.	T	C	2169	PASS	AC=2;AF=0.5;AN=4;AlleleCount=1;DP=0;set=Intersection	GT	0/1	0/1
NW_004755320.1	8712	.	T	A	2169	PASS	AC=4;AF=1.0;AN=4;AlleleCount=2;DP=0;set=Intersection	GT	1/1	1/1
NW_004755320.1	8743	.	G	A	942.10	PASS	AC=4;AF=1.0;AN=4;AlleleCount=2;DP=0;set=Intersection	GT	1/1	1/1
NW_004755320.1	8755	.	G	T	1418.10	PASS	AC=4;AF=1.0;AN=4;AlleleCount=2;DP=0;set=Intersection	GT	1/1	1/1
NW_004755320.1	8770	.	C	T	1235.80	PASS	AC=4;AF=1.0;AN=4;AlleleCount=2;DP=0;set=Intersection	GT	1/1	1/1
NW_004755320.1	8841	.	C	T	1142	PASS	AC=4;AF=1.0;AN=4;AlleleCount=2;DP=0;set=Intersection	GT	1/1	1/1
NW_004755320.1	8881	.	AC	A	1116.80	PASS	AC=2;AF=0.5;AN=4;AlleleCount=1;DP=0;set=Intersection	GT	0/1	0/1
NW_004755320.1	8890	.	G	A	1116.80	PASS	AC=4;AF=1.0;AN=4;AlleleCount=2;DP=0;set=Intersection	GT	1/1	1/1
NW_004755320.1	8904	.	G	T	1037.40	PASS	AC=2;AF=0.5;AN=4;AlleleCount=1;DP=0;set=Intersection	GT	0/1	0/1
NW_004755320.1	8920	.	A	C	1230.70	PASS	AC=3;AF=0.75;AN=4;DP=0;set=Intersection	GT	0/1	1/1
NW_004755320.1	8944	.	N	G	1201.40	PASS	AC=3;AF=0.75;AN=4;DP=0;set=Intersection	GT	0/1	1/1
NW_004755320.1	9085	.	A	G	872.20	PASS	AC=2;AF=0.5;AN=4;AlleleCount=1;DP=0;set=Intersection	GT	0/1	0/1
NW_004755320.1	9086	.	C	T	872.20	PASS	AC=2;AF=0.5;AN=4;AlleleCount=1;DP=0;set=Intersection	GT	0/1	0/1
NW_004755320.1	9117	.	T	G	699.20	PASS	AC=2;AF=0.5;AN=4;AlleleCount=1;DP=0;set=Intersection	GT	0/1	0/1
NW_004755320.1	9152	.	A	G	849	PASS	AC=3;AF=0.75;AN=4;DP=0;set=Intersection	GT	1/1	0/1
NW_004755320.1	9196	.	G	A	638.20	PASS	AC=3;AF=0.75;AN=4;DP=0;set=Intersection	GT	0/1	1/1
NW_004755320.1	9212	.	G	A	2238.40	PASS	AC=3;AF=0.75;AN=4;DP=0;set=Intersection	GT	0/1	1/1
NW_004755320.1	9222	.	G	A	2238.40	PASS	AC=3;AF=0.75;AN=4;DP=0;set=Intersection	GT	0/1	1/1
NW_004755320.1	9234	.	A	G	782.70	PASS	AC=2;AF=0.5;AN=4;AlleleCount=1;DP=0;set=Intersection	GT	0/1	0/1
NW_004755320.1	9414	.	T	G	973.50	PASS	AC=4;AF=1.0;AN=4;AlleleCount=2;DP=0;set=Intersection	GT	1/1	1/1
NW_004755320.1	9474	.	T	A	1294.30	PASS	AC=3;AF=0.75;AN=4;DP=0;set=Intersection	GT	0/1	1/1
NW_004755320.1	9491	.	A	C	801.70	PASS	AC=2;AF=0.5;AN=4;AlleleCount=1;DP=0;set=Intersection	GT	0/1	0/1
NW_004755320.1	9569	.	A	AT	34.20	PASS	AC=1;AF=0.25;AN=4;AlleleCount=1;BaseCalledFraction=0.261194;BaseCalledReadsWithVariant=35;DP=10;SupportFraction=0.548318;TotalReads=130;set=variant	GT:DP:GQ	0/1	0/0:10:1
NW_004755320.1	9632	.	G	T	2503.30	PASS	AC=2;AF=0.5;AN=4;AlleleCount=1;DP=0;set=Intersection	GT	0/1	0/1
NW_004755320.1	9638	.	A	T	2503.30	PASS	AC=2;AF=0.5;AN=4;AlleleCount=1;DP=0;set=Intersection	GT	0/1	0/1
NW_004755320.1	9647	.	A	AT	2503.30	PASS	AC=2;AF=0.5;AN=4;AlleleCount=1;DP=0;set=Intersection	GT	0/1	0/1
NW_004755320.1	9657	.	A	G	2503.30	PASS	AC=3;AF=0.75;AN=4;DP=0;set=Intersection	GT	0/1	1/1
NW_004755320.1	9659	.	T	TA	2503.30	PASS	AC=2;AF=0.5;AN=4;AlleleCount=1;DP=0;set=Intersection	GT	0/1	0/1
NW_004755320.1	9680	.	T	C	1240.50	PASS	AC=2;AF=0.5;AN=4;AlleleCount=1;DP=0;set=Intersection	GT	0/1	0/1
NW_004755320.1	9684	.	G	T	1240.50	PASS	AC=2;AF=0.5;AN=4;AlleleCount=1;DP=0;set=Intersection	GT	0/1	0/1
NW_004755320.1	9730	.	G	T	823.60	PASS	AC=3;AF=0.75;AN=4;DP=0;set=Intersection	GT	0/1	1/1
NW_004755320.1	9748	.	A	T	1191.40	PASS	AC=2;AF=0.5;AN=4;AlleleCount=1;DP=0;set=Intersection	GT	0/1	0/1
NW_004755320.1	9751	.	C	T	1191.40	PASS	AC=2;AF=0.5;AN=4;AlleleCount=1;DP=0;set=Intersection	GT	0/1	0/1
NW_004755320.1	9769	.	TTGAAAACA	T	1838.70	PASS	AC=2;AF=0.5;AN=4;AlleleCount=1;DP=0;set=Intersection	GT	0/1	0/1
NW_004755320.1	9778	.	CAT	C	1838.70	PASS	AC=2;AF=0.5;AN=4;AlleleCount=1;DP=0;set=Intersection	GT	0/1	0/1
NW_004755320.1	9784	.	T	A	1838.70	PASS	AC=3;AF=0.75;AN=4;DP=0;set=Intersection	GT	0/1	1/1
NW_004755320.1	9802	.	T	TA,TAA	3286.10	PASS	AC=1,2;AF=0.25,0.5;AN=4;DP=0;set=Intersection	GT	0/1	2/2
NW_004755320.1	9805	.	C	A	3286.10	PASS	AC=1;AF=0.25;AN=4;AlleleCount=1;BaseCalledFraction=0.229358;BaseCalledReadsWithVariant=25;DP=10;SupportFraction=0.413415;TotalReads=106;set=variant	GT:DP:GQ	0/1	0/0:10:1
NW_004755320.1	9813	.	G	A	3286.10	PASS	AC=3;AF=0.75;AN=4;DP=0;set=Intersection	GT	0/1	1/1
NW_004755320.1	9817	.	T	C	3286.10	PASS	AC=3;AF=0.75;AN=4;DP=0;set=Intersection	GT	0/1	1/1
NW_004755320.1	9819	.	G	A	3286.10	PASS	AC=3;AF=0.75;AN=4;DP=0;set=Intersection	GT	0/1	1/1
NW_004755320.1	9826	.	T	C	3286.10	PASS	AC=2;AF=0.5;AN=4;AlleleCount=1;DP=0;set=Intersection	GT	0/1	0/1
NW_004755320.1	9829	.	G	C	3286.10	PASS	AC=2;AF=0.5;AN=4;AlleleCount=1;DP=0;set=Intersection	GT	0/1	0/1
NW_004755320.1	9952	.	C	T	345.80	PASS	AC=2;AF=0.5;AN=4;AlleleCount=1;DP=0;set=Intersection	GT	0/1	0/1
NW_004755320.1	9978	.	C	T	338.30	PASS	AC=3;AF=0.75;AN=4;DP=0;set=Intersection	GT	0/1	1/1
NW_004755320.1	9992	.	A	T	1798.80	PASS	AC=3;AF=0.75;AN=4;DP=0;set=Intersection	GT	0/1	1/1
NW_004755320.1	9993	.	G	C	1798.80	PASS	AC=2;AF=0.5;AN=4;AlleleCount=1;DP=0;set=Intersection	GT	0/1	0/1
NW_004755320.1	9994	.	A	G	1798.80	PASS	AC=4;AF=1.0;AN=4;AlleleCount=2;DP=0;set=Intersection	GT	1/1	1/1
NW_004755320.1	10001	.	G	A	1798.80	PASS	AC=4;AF=1.0;AN=4;AlleleCount=2;DP=0;set=Intersection	GT	1/1	1/1
NW_004755320.1	10004	.	A	T	1798.80	PASS	AC=3;AF=0.75;AN=4;DP=0;set=Intersection	GT	0/1	1/1
NW_004755320.1	10062	.	T	C	576.20	PASS	AC=2;AF=0.5;AN=4;AlleleCount=1;DP=0;set=Intersection	GT	0/1	0/1
NW_004755320.1	10074	.	T	A	578.60	PASS	AC=3;AF=0.75;AN=4;DP=0;set=Intersection	GT	0/1	1/1
NW_004755320.1	10085	.	G	T	744.20	PASS	AC=2;AF=0.5;AN=4;AlleleCount=1;DP=0;set=Intersection	GT	0/1	0/1
NW_004755320.1	10101	.	A	C	660.60	PASS	AC=2;AF=0.5;AN=4;AlleleCount=1;DP=0;set=Intersection	GT	0/1	0/1
NW_004755320.1	10112	.	T	G	1292.90	PASS	AC=2;AF=0.5;AN=4;AlleleCount=1;DP=0;set=Intersection	GT	0/1	0/1
NW_004755320.1	10119	.	T	A	1292.90	PASS	AC=3;AF=0.75;AN=4;BaseCalledReadsWithVariant=82;DP=0;set=Intersection	GT	0/1	1/1
NW_004755320.1	10131	.	T	G	847.10	PASS	AC=2;AF=0.5;AN=4;AlleleCount=1;DP=0;set=Intersection	GT	0/1	0/1
NW_004755320.1	10133	.	A	C	847.10	PASS	AC=4;AF=1.0;AN=4;AlleleCount=2;DP=0;set=Intersection	GT	1/1	1/1
NW_004755320.1	10196	.	G	A	388.60	PASS	AC=3;AF=0.75;AN=4;DP=0;set=Intersection	GT	0/1	1/1
NW_004755320.1	10211	.	G	A	992.50	PASS	AC=1;AF=0.25;AN=4;AlleleCount=1;BaseCalledFraction=0.32;BaseCalledReadsWithVariant=32;DP=10;SupportFraction=0.386955;TotalReads=97;set=variant	GT:DP:GQ	0/1	0/0:10:1
NW_004755320.1	10218	.	T	C	992.50	PASS	AC=4;AF=1.0;AN=4;AlleleCount=2;DP=0;set=Intersection	GT	1/1	1/1
NW_004755320.1	10219	.	A	C	992.50	PASS	AC=4;AF=1.0;AN=4;AlleleCount=2;DP=0;set=Intersection	GT	1/1	1/1
NW_004755320.1	10240	.	C	A	727.30	PASS	AC=2;AF=0.5;AN=4;AlleleCount=1;DP=0;set=Intersection	GT	0/1	0/1
NW_004755320.1	10267	.	A	C	640.70	PASS	AC=4;AF=1.0;AN=4;AlleleCount=2;DP=0;set=Intersection	GT	1/1	1/1
NW_004755320.1	10289	.	A	C	1069.50	PASS	AC=3;AF=0.75;AN=4;DP=0;set=Intersection	GT	0/1	1/1
NW_004755320.1	10291	.	A	T	1389	PASS	AC=1;AF=0.25;AN=4;AlleleCount=1;BaseCalledFraction=0.205357;BaseCalledReadsWithVariant=23;DP=10;SupportFraction=0.352143;TotalReads=105;set=variant2	GT:DP:GQ	0/0:10:1	0/1
NW_004755320.1	10298	.	A	C	1069.50	PASS	AC=2;AF=0.5;AN=4;AlleleCount=1;DP=0;set=Intersection	GT	0/1	0/1
NW_004755320.1	10315	.	A	T	2334.40	PASS	AC=2;AF=0.5;AN=4;AlleleCount=1;DP=0;set=Intersection	GT	0/1	0/1
NW_004755320.1	10317	.	A	T	2334.40	PASS	AC=3;AF=0.75;AN=4;BaseCalledReadsWithVariant=27;DP=0;set=Intersection	GT	0/1	1/1
NW_004755320.1	10320	.	T	C	2334.40	PASS	AC=2;AF=0.5;AN=4;AlleleCount=1;DP=0;set=Intersection	GT	0/1	0/1
NW_004755320.1	10321	.	G	A	2334.40	PASS	AC=2;AF=0.5;AN=4;AlleleCount=1;DP=0;set=Intersection	GT	0/1	0/1
NW_004755320.1	10323	.	A	C	2334.40	PASS	AC=3;AF=0.75;AN=4;BaseCalledReadsWithVariant=74;DP=0;set=Intersection	GT	0/1	1/1
NW_004755320.1	10332	.	A	T	2334.40	PASS	AC=2;AF=0.5;AN=4;AlleleCount=1;DP=0;set=Intersection	GT	0/1	0/1
NW_004755320.1	10336	.	C	A	2334.40	PASS	AC=2;AF=0.5;AN=4;AlleleCount=1;DP=0;set=Intersection	GT	0/1	0/1
NW_004755320.1	10337	.	C	A	2334.40	PASS	AC=2;AF=0.5;AN=4;AlleleCount=1;DP=0;set=Intersection	GT	0/1	0/1
NW_004755320.1	10353	.	T	A	1932.30	PASS	AC=4;AF=1.0;AN=4;AlleleCount=2;DP=0;set=Intersection	GT	1/1	1/1
NW_004755320.1	10356	.	A	T	1932.30	PASS	AC=4;AF=1.0;AN=4;AlleleCount=2;DP=0;set=Intersection	GT	1/1	1/1
NW_004755320.1	10358	.	A	T	1932.30	PASS	AC=4;AF=1.0;AN=4;AlleleCount=2;DP=0;set=Intersection	GT	1/1	1/1
NW_004755320.1	10361	.	T	C	1932.30	PASS	AC=4;AF=1.0;AN=4;AlleleCount=2;DP=0;set=Intersection	GT	1/1	1/1
NW_004755320.1	10365	.	A	G	1932.30	PASS	AC=4;AF=1.0;AN=4;AlleleCount=2;DP=0;set=Intersection	GT	1/1	1/1
NW_004755320.1	10368	.	C	G	1932.30	PASS	AC=2;AF=0.5;AN=4;AlleleCount=1;DP=0;set=Intersection	GT	0/1	0/1
NW_004755320.1	10369	.	T	A	1932.30	PASS	AC=2;AF=0.5;AN=4;AlleleCount=1;DP=0;set=Intersection	GT	0/1	0/1
NW_004755320.1	10376	.	C	A	1932.30	PASS	AC=2;AF=0.5;AN=4;AlleleCount=1;DP=0;set=Intersection	GT	0/1	0/1
NW_004755320.1	10380	.	C	T	1932.30	PASS	AC=2;AF=0.5;AN=4;AlleleCount=1;DP=0;set=Intersection	GT	0/1	0/1
NW_004755320.1	10444	.	T	C	2143.20	PASS	AC=2;AF=0.5;AN=4;AlleleCount=1;DP=0;set=Intersection	GT	0/1	0/1
NW_004755320.1	10445	.	G	A	2143.20	PASS	AC=2;AF=0.5;AN=4;AlleleCount=1;DP=0;set=Intersection	GT	0/1	0/1
NW_004755320.1	10452	.	TAC	TG	2301.70	PASS	AC=2;AF=0.5;AN=4;AlleleCount=2;BaseCalledFraction=0.203883;BaseCalledReadsWithVariant=21;DP=10;SupportFraction=0.418189;TotalReads=81;set=variant2	GT:DP:GQ	0/0:10:1	1/1
NW_004755320.1	10454	.	C	G	2143.20	PASS	AC=1;AF=0.25;AN=4;AlleleCount=1;BaseCalledFraction=0.236559;BaseCalledReadsWithVariant=22;DP=10;SupportFraction=0.396335;TotalReads=70;set=variant	GT:DP:GQ	0/1	0/0:10:1
NW_004755320.1	10456	.	A	T	2301.70	PASS	AC=1;AF=0.25;AN=4;AlleleCount=1;BaseCalledFraction=0.466019;BaseCalledReadsWithVariant=48;DP=10;SupportFraction=0.542466;TotalReads=81;set=variant2	GT:DP:GQ	0/0:10:1	0/1
NW_004755320.1	10459	.	C	A	2143.20	PASS	AC=2;AF=0.5;AN=4;AlleleCount=1;DP=0;set=Intersection	GT	0/1	0/1
NW_004755320.1	10463	.	C	A	2143.20	PASS	AC=2;AF=0.5;AN=4;AlleleCount=1;DP=0;set=Intersection	GT	0/1	0/1
NW_004755320.1	10467	.	A	C	2143.20	PASS	AC=2;AF=0.5;AN=4;AlleleCount=1;DP=0;set=Intersection	GT	0/1	0/1
NW_004755320.1	10473	.	A	C	2143.20	PASS	AC=2;AF=0.5;AN=4;AlleleCount=1;DP=0;set=Intersection	GT	0/1	0/1
NW_004755356.1	47	.	G	GA	28.20	PASS	AC=2;AF=0.5;AN=4;AlleleCount=1;DP=0;set=Intersection	GT	0/1	0/1
NW_004755356.1	57	.	A	G	28.20	PASS	AC=2;AF=0.5;AN=4;AlleleCount=1;DP=0;set=Intersection	GT	0/1	0/1
NW_004755356.1	63	.	C	G	28.20	PASS	AC=2;AF=0.5;AN=4;AlleleCount=1;DP=0;set=Intersection	GT	0/1	0/1
NW_004755356.1	66	.	T	A	122.40	PASS	AC=1;AF=0.25;AN=4;AlleleCount=1;BaseCalledFraction=0.28;BaseCalledReadsWithVariant=7;DP=10;SupportFraction=0.394042;TotalReads=16;set=variant2	GT:DP:GQ	0/0:10:1	0/1
NW_004755356.1	143	.	A	T	36.60	PASS	AC=1;AF=0.25;AN=4;AlleleCount=1;BaseCalledFraction=0.208333;BaseCalledReadsWithVariant=5;DP=10;SupportFraction=0.321525;TotalReads=20;set=variant	GT:DP:GQ	0/1	0/0:10:1
NW_004755356.1	144	.	GT	G	36.60	PASS	AC=1;AF=0.25;AN=4;AlleleCount=1;BaseCalledFraction=0.208333;BaseCalledReadsWithVariant=5;DP=10;SupportFraction=0.399524;TotalReads=20;set=variant	GT:DP:GQ	0/1	0/0:10:1
NW_004755356.1	169	.	G	A	22.40	PASS	AC=1;AF=0.25;AN=4;AlleleCount=1;BaseCalledFraction=0.307692;BaseCalledReadsWithVariant=8;DP=10;SupportFraction=0.275842;TotalReads=22;set=variant2	GT:DP:GQ	0/0:10:1	0/1
NW_004755356.1	210	.	A	G	44.40	PASS	AC=1;AF=0.25;AN=4;AlleleCount=1;BaseCalledFraction=0.615385;BaseCalledReadsWithVariant=16;DP=10;SupportFraction=0.65275;TotalReads=22;set=variant2	GT:DP:GQ	0/0:10:1	0/1
NW_004755356.1	226	.	A	T	62.90	PASS	AC=1;AF=0.25;AN=4;AlleleCount=1;BaseCalledFraction=0.384615;BaseCalledReadsWithVariant=10;DP=10;SupportFraction=0.708799;TotalReads=21;set=variant2	GT:DP:GQ	0/0:10:1	0/1
NW_004755356.1	281	.	G	T	136.60	PASS	AC=3;AF=0.75;AN=4;DP=0;TotalReads=21;set=Intersection	GT	0/1	1/1
NW_004755356.1	291	.	T	C	136.60	PASS	AC=3;AF=0.75;AN=4;DP=0;TotalReads=21;set=Intersection	GT	0/1	1/1
NW_004755356.1	307	.	C	T	108.90	PASS	AC=1;AF=0.25;AN=4;AlleleCount=1;BaseCalledFraction=0.28;BaseCalledReadsWithVariant=7;DP=10;SupportFraction=0.506673;TotalReads=20;set=variant2	GT:DP:GQ	0/0:10:1	0/1
NW_004755356.1	317	.	GA	G	50.10	PASS	AC=1;AF=0.25;AN=4;AlleleCount=1;BaseCalledFraction=0.217391;BaseCalledReadsWithVariant=5;DP=10;SupportFraction=0.450878;TotalReads=21;set=variant	GT:DP:GQ	0/1	0/0:10:1
NW_004755356.1	324	.	T	A	50.10	PASS	AC=2;AF=0.5;AN=4;AlleleCount=1;DP=0;set=Intersection	GT	0/1	0/1
NW_004755356.1	331	.	AT	A	50.10	PASS	AC=3;AF=0.75;AN=4;BaseCalledReadsWithVariant=7;DP=0;set=Intersection	GT	1/1	0/1
NW_004755356.1	334	.	T	TTG	191.50	PASS	AC=1;AF=0.25;AN=4;AlleleCount=1;BaseCalledFraction=0.28;BaseCalledReadsWithVariant=7;DP=10;SupportFraction=0.448586;TotalReads=20;set=variant2	GT:DP:GQ	0/0:10:1	0/1
NW_004755356.1	349	.	T	C	30.60	PASS	AC=2;AF=0.5;AN=4;AlleleCount=1;DP=0;set=Intersection	GT	0/1	0/1
NW_004755356.1	362	.	T	G	153.40	PASS	AC=2;AF=0.5;AN=4;AlleleCount=1;DP=0;set=Intersection	GT	0/1	0/1
NW_004755356.1	372	.	ATTTTTT	A	153.40	PASS	AC=1;AF=0.25;AN=4;AlleleCount=1;BaseCalledFraction=0.26087;BaseCalledReadsWithVariant=6;DP=10;SupportFraction=0.650324;TotalReads=21;set=variant	GT:DP:GQ	0/1	0/0:10:1
NW_004755356.1	389	.	G	A	31.20	PASS	AC=1;AF=0.25;AN=4;AlleleCount=1;BaseCalledFraction=0.32;BaseCalledReadsWithVariant=8;DP=10;SupportFraction=0.476734;TotalReads=20;set=variant2	GT:DP:GQ	0/0:10:1	0/1
NW_004755356.1	442	.	T	A	37.50	PASS	AC=2;AF=0.5;AN=4;AlleleCount=1;DP=0;set=Intersection	GT	0/1	0/1
NW_004755356.1	459	.	T	G	43.30	PASS	AC=1;AF=0.25;AN=4;AlleleCount=1;BaseCalledFraction=0.269231;BaseCalledReadsWithVariant=7;DP=10;SupportFraction=0.339908;TotalReads=21;set=variant2	GT:DP:GQ	0/0:10:1	0/1
NW_004755356.1	467	.	C	T	43.30	PASS	AC=1;AF=0.25;AN=4;AlleleCount=1;BaseCalledFraction=0.307692;BaseCalledReadsWithVariant=8;DP=10;SupportFraction=0.314663;TotalReads=21;set=variant2	GT:DP:GQ	0/0:10:1	0/1
NW_004755356.1	504	.	A	T	411.60	PASS	AC=4;AF=1.0;AN=4;AlleleCount=2;DP=0;set=Intersection	GT	1/1	1/1
NW_004755356.1	507	.	A	G	411.60	PASS	AC=4;AF=1.0;AN=4;AlleleCount=2;DP=0;set=Intersection	GT	1/1	1/1
NW_004755356.1	516	.	T	A,G	411.60	PASS	AC=1,1;AF=0.25,0.25;AN=4;AlleleCount=1;DP=0;set=Intersection	GT	0/1	0/2
NW_004755356.1	519	.	C	A	411.60	PASS	AC=4;AF=1.0;AN=4;AlleleCount=2;DP=0;set=Intersection	GT	1/1	1/1
NW_004755356.1	526	.	T	A	411.60	PASS	AC=2;AF=0.5;AN=4;AlleleCount=2;BaseCalledFraction=0.333333;BaseCalledReadsWithVariant=8;DP=10;SupportFraction=0.613358;TotalReads=22;set=variant	GT:DP:GQ	1/1	0/0:10:1
NW_004755356.1	537	.	C	T	240.80	PASS	AC=1;AF=0.25;AN=4;AlleleCount=1;BaseCalledFraction=0.416667;BaseCalledReadsWithVariant=10;DP=10;SupportFraction=0.52135;TotalReads=20;set=variant2	GT:DP:GQ	0/0:10:1	0/1
NW_004755356.1	551	.	A	C	123.30	PASS	AC=2;AF=0.5;AN=4;AlleleCount=1;DP=0;set=Intersection	GT	0/1	0/1
NW_004755356.1	552	.	A	G	123.30	PASS	AC=3;AF=0.75;AN=4;DP=0;set=Intersection	GT	0/1	1/1
NW_004755356.1	553	.	CT	C	240.80	PASS	AC=1;AF=0.25;AN=4;AlleleCount=1;BaseCalledFraction=0.291667;BaseCalledReadsWithVariant=7;DP=10;SupportFraction=0.264739;TotalReads=20;set=variant2	GT:DP:GQ	0/0:10:1	0/1
NW_004755356.1	554	.	T	C	123.30	PASS	AC=2;AF=0.5;AN=4;AlleleCount=2;BaseCalledFraction=0.583333;BaseCalledReadsWithVariant=14;DP=10;SupportFraction=0.396653;TotalReads=22;set=variant	GT:DP:GQ	1/1	0/0:10:1
NW_004755356.1	556	.	T	C	123.30	PASS	AC=1;AF=0.25;AN=4;AlleleCount=1;BaseCalledFraction=0.416667;BaseCalledReadsWithVariant=10;DP=10;SupportFraction=0.423749;TotalReads=22;set=variant	GT:DP:GQ	0/1	0/0:10:1
NW_004755356.1	576	.	TA	T	64.20	PASS	AC=3;AF=0.75;AN=4;BaseCalledFraction=0.25;BaseCalledReadsWithVariant=6;DP=0;set=Intersection	GT	1/1	0/1
NW_004755356.1	600	.	A	G	22	PASS	AC=2;AF=0.5;AN=4;AlleleCount=1;DP=0;set=Intersection	GT	0/1	0/1
NW_004755356.1	650	.	A	T	107.50	PASS	AC=2;AF=0.5;AN=4;AlleleCount=1;DP=0;set=Intersection	GT	0/1	0/1
NW_004755356.1	653	.	G	A	169.70	PASS	AC=1;AF=0.25;AN=4;AlleleCount=1;BaseCalledFraction=0.416667;BaseCalledReadsWithVariant=10;DP=10;SupportFraction=0.484879;TotalReads=19;set=variant2	GT:DP:GQ	0/0:10:1	0/1
NW_004755356.1	655	.	CA	C	107.50	PASS	AC=1;AF=0.25;AN=4;AlleleCount=1;BaseCalledFraction=0.291667;BaseCalledReadsWithVariant=7;DP=10;SupportFraction=0.527947;TotalReads=22;set=variant	GT:DP:GQ	0/1	0/0:10:1
NW_004755356.1	658	.	C	A	107.50	PASS	AC=1;AF=0.25;AN=4;AlleleCount=1;BaseCalledFraction=0.25;BaseCalledReadsWithVariant=6;DP=10;SupportFraction=0.399878;TotalReads=22;set=variant	GT:DP:GQ	0/1	0/0:10:1
NW_004755356.1	664	.	C	T	107.50	PASS	AC=1;AF=0.25;AN=4;AlleleCount=1;BaseCalledFraction=0.291667;BaseCalledReadsWithVariant=7;DP=10;SupportFraction=0.424904;TotalReads=22;set=variant	GT:DP:GQ	0/1	0/0:10:1
NW_004755356.1	674	.	G	A	107.50	PASS	AC=2;AF=0.5;AN=4;AlleleCount=1;BaseCalledReadsWithVariant=6;DP=0;set=Intersection	GT	0/1	0/1
NW_004755356.1	700	.	A	T	73.70	PASS	AC=3;AF=0.75;AN=4;DP=0;set=Intersection	GT	1/1	0/1
NW_004755356.1	713	.	G	T	93.20	PASS	AC=1;AF=0.25;AN=4;AlleleCount=1;BaseCalledFraction=0.304348;BaseCalledReadsWithVariant=7;DP=10;SupportFraction=0.607133;TotalReads=19;set=variant2	GT:DP:GQ	0/0:10:1	0/1
NW_004755356.1	721	.	C	T	57.20	PASS	AC=1;AF=0.25;AN=4;AlleleCount=1;BaseCalledFraction=0.375;BaseCalledReadsWithVariant=9;DP=10;SupportFraction=0.568421;TotalReads=22;set=variant	GT:DP:GQ	0/1	0/0:10:1
NW_004755356.1	727	.	G	A	42	PASS	AC=1;AF=0.25;AN=4;AlleleCount=1;BaseCalledFraction=0.347826;BaseCalledReadsWithVariant=8;DP=10;SupportFraction=0.566343;TotalReads=19;set=variant2	GT:DP:GQ	0/0:10:1	0/1
NW_004755356.1	732	.	T	A	148.90	PASS	AC=1;AF=0.25;AN=4;AlleleCount=1;BaseCalledFraction=0.25;BaseCalledReadsWithVariant=6;DP=10;SupportFraction=0.363532;TotalReads=22;set=variant	GT:DP:GQ	0/1	0/0:10:1
NW_004755356.1	737	.	T	C	148.90	PASS	AC=2;AF=0.5;AN=4;AlleleCount=1;DP=0;set=Intersection	GT	0/1	0/1
NW_004755356.1	742	.	TC	T	148.90	PASS	AC=1;AF=0.25;AN=4;AlleleCount=1;BaseCalledFraction=0.25;BaseCalledReadsWithVariant=6;DP=10;SupportFraction=0.519838;TotalReads=22;set=variant	GT:DP:GQ	0/1	0/0:10:1
NW_004755356.1	748	.	T	C	148.90	PASS	AC=3;AF=0.75;AN=4;DP=0;set=Intersection	GT	0/1	1/1
NW_004755356.1	755	.	A	T	148.90	PASS	AC=1;AF=0.25;AN=4;AlleleCount=1;BaseCalledFraction=0.25;BaseCalledReadsWithVariant=6;DP=10;SupportFraction=0.554468;TotalReads=22;set=variant	GT:DP:GQ	0/1	0/0:10:1
NW_004755356.1	758	.	C	T	149.60	PASS	AC=1;AF=0.25;AN=4;AlleleCount=1;BaseCalledFraction=0.478261;BaseCalledReadsWithVariant=11;DP=10;SupportFraction=0.600857;TotalReads=19;set=variant2	GT:DP:GQ	0/0:10:1	0/1
NW_004755356.1	767	.	G	A	148.90	PASS	AC=1;AF=0.25;AN=4;AlleleCount=1;BaseCalledFraction=0.291667;BaseCalledReadsWithVariant=7;DP=10;SupportFraction=0.496772;TotalReads=22;set=variant	GT:DP:GQ	0/1	0/0:10:1
NW_004755356.1	778	.	C	A	298	PASS	AC=2;AF=0.5;AN=4;AlleleCount=1;BaseCalledReadsWithVariant=6;DP=0;set=Intersection	GT	0/1	0/1
NW_004755356.1	787	.	A	AT	298	PASS	AC=1;AF=0.25;AN=4;AlleleCount=1;BaseCalledFraction=0.291667;BaseCalledReadsWithVariant=7;DP=10;SupportFraction=0.298602;TotalReads=22;set=variant	GT:DP:GQ	0/1	0/0:10:1
NW_004755356.1	796	.	G	A	298	PASS	AC=2;AF=0.5;AN=4;AlleleCount=1;BaseCalledReadsWithVariant=6;DP=0;set=Intersection	GT	0/1	0/1
NW_004755356.1	806	.	CT	C	363.80	PASS	AC=1;AF=0.25;AN=4;AlleleCount=1;BaseCalledFraction=0.217391;BaseCalledReadsWithVariant=5;DP=10;SupportFraction=0.305473;TotalReads=19;set=variant2	GT:DP:GQ	0/0:10:1	0/1
NW_004755356.1	810	.	T	C	298	PASS	AC=2;AF=0.5;AN=4;AlleleCount=1;DP=0;set=Intersection	GT	0/1	0/1
NW_004755356.1	820	.	C	A	363.80	PASS	AC=1;AF=0.25;AN=4;AlleleCount=1;BaseCalledFraction=0.217391;BaseCalledReadsWithVariant=5;DP=10;SupportFraction=0.274218;TotalReads=19;set=variant2	GT:DP:GQ	0/0:10:1	0/1
NW_004755356.1	823	.	T	G	298	PASS	AC=3;AF=0.75;AN=4;DP=0;set=Intersection	GT	0/1	1/1
NW_004755356.1	825	.	C	A	298	PASS	AC=2;AF=0.5;AN=4;AlleleCount=1;DP=0;set=Intersection	GT	0/1	0/1
NW_004755356.1	833	.	T	C	363.80	PASS	AC=1;AF=0.25;AN=4;AlleleCount=1;BaseCalledFraction=0.73913;BaseCalledReadsWithVariant=17;DP=10;SupportFraction=0.719376;TotalReads=19;set=variant2	GT:DP:GQ	0/0:10:1	0/1
NW_004755356.1	845	.	G	A	67.60	PASS	AC=1;AF=0.25;AN=4;AlleleCount=1;BaseCalledFraction=0.652174;BaseCalledReadsWithVariant=15;DP=10;SupportFraction=0.533518;TotalReads=19;set=variant2	GT:DP:GQ	0/0:10:1	0/1
NW_004755356.1	850	.	C	A	67.60	PASS	AC=2;AF=0.5;AN=4;AlleleCount=2;BaseCalledFraction=0.565217;BaseCalledReadsWithVariant=13;DP=10;SupportFraction=0.653666;TotalReads=19;set=variant2	GT:DP:GQ	0/0:10:1	1/1
NW_004755356.1	857	.	T	TGCGC	37.50	PASS	AC=1;AF=0.25;AN=4;AlleleCount=1;BaseCalledFraction=0.291667;BaseCalledReadsWithVariant=7;DP=10;SupportFraction=0.366204;TotalReads=22;set=variant	GT:DP:GQ	0/1	0/0:10:1
NW_004755356.1	886	.	C	T	273.70	PASS	AC=3;AF=0.75;AN=4;DP=0;set=Intersection	GT	0/1	1/1
NW_004755356.1	887	.	A	T	273.70	PASS	AC=1;AF=0.25;AN=4;AlleleCount=1;BaseCalledFraction=0.25;BaseCalledReadsWithVariant=6;DP=10;SupportFraction=0.40739;TotalReads=22;set=variant	GT:DP:GQ	0/1	0/0:10:1
NW_004755356.1	893	.	TGTATTTGTAACTAA	T	273.70	PASS	AC=2;AF=0.5;AN=4;AlleleCount=1;DP=0;set=Intersection	GT	0/1	0/1
NW_004755356.1	912	.	A	G	24.80	PASS	AC=2;AF=0.5;AN=4;AlleleCount=1;DP=0;set=Intersection	GT	0/1	0/1
NW_004755356.1	919	.	C	T	199.60	PASS	AC=1;AF=0.25;AN=4;AlleleCount=1;BaseCalledFraction=0.409091;BaseCalledReadsWithVariant=9;DP=10;SupportFraction=0.380225;TotalReads=18;set=variant2	GT:DP:GQ	0/0:10:1	0/1
NW_004755356.1	926	.	G	A	104.90	PASS	AC=1;AF=0.25;AN=4;AlleleCount=1;BaseCalledFraction=0.25;BaseCalledReadsWithVariant=6;DP=10;SupportFraction=0.524476;TotalReads=22;set=variant	GT:DP:GQ	0/1	0/0:10:1
NW_004755356.1	932	.	A	C	104.90	PASS	AC=2;AF=0.5;AN=4;AlleleCount=1;DP=0;set=Intersection	GT	0/1	0/1
NW_004755356.1	933	.	A	C	104.90	PASS	AC=2;AF=0.5;AN=4;AlleleCount=1;DP=0;set=Intersection	GT	0/1	0/1
NW_004755356.1	934	.	A	T	199.60	PASS	AC=1;AF=0.25;AN=4;AlleleCount=1;BaseCalledFraction=0.363636;BaseCalledReadsWithVariant=8;DP=10;SupportFraction=0.369215;TotalReads=18;set=variant2	GT:DP:GQ	0/0:10:1	0/1
NW_004755356.1	952	.	A	G	141.20	PASS	AC=4;AF=1.0;AN=4;AlleleCount=2;DP=0;set=Intersection	GT	1/1	1/1
NW_004755356.1	957	.	A	C	141.20	PASS	AC=2;AF=0.5;AN=4;AlleleCount=1;DP=0;set=Intersection	GT	0/1	0/1
NW_004755356.1	970	.	T	A	99.40	PASS	AC=1;AF=0.25;AN=4;AlleleCount=1;BaseCalledFraction=0.363636;BaseCalledReadsWithVariant=8;DP=10;SupportFraction=0.468889;TotalReads=18;set=variant2	GT:DP:GQ	0/0:10:1	0/1
NW_004755356.1	980	.	C	T	99.40	PASS	AC=1;AF=0.25;AN=4;AlleleCount=1;BaseCalledFraction=0.318182;BaseCalledReadsWithVariant=7;DP=10;SupportFraction=0.345906;TotalReads=18;set=variant2	GT:DP:GQ	0/0:10:1	0/1
NW_004755356.1	982	.	T	C	23.80	PASS	AC=2;AF=0.5;AN=4;AlleleCount=1;DP=0;set=Intersection	GT	0/1	0/1
NW_004755356.1	996	.	CCATAATAATA	CG	202.70	PASS	AC=2;AF=0.5;AN=4;AlleleCount=1;BaseCalledReadsWithVariant=5;DP=0;set=Intersection	GT	0/1	0/1
NW_004755356.1	1020	.	C	T	66.20	PASS	AC=1;AF=0.25;AN=4;AlleleCount=1;BaseCalledFraction=0.590909;BaseCalledReadsWithVariant=13;DP=10;SupportFraction=0.490776;TotalReads=17;set=variant2	GT:DP:GQ	0/0:10:1	0/1
NW_004755356.1	1023	.	A	C	47.90	PASS	AC=1;AF=0.25;AN=4;AlleleCount=1;BaseCalledFraction=0.391304;BaseCalledReadsWithVariant=9;DP=10;SupportFraction=0.554831;TotalReads=18;set=variant	GT:DP:GQ	0/1	0/0:10:1
NW_004755356.1	1036	.	G	T	48.90	PASS	AC=1;AF=0.25;AN=4;AlleleCount=1;BaseCalledFraction=0.380952;BaseCalledReadsWithVariant=8;DP=10;SupportFraction=0.494862;TotalReads=17;set=variant2	GT:DP:GQ	0/0:10:1	0/1
NW_004755356.1	1051	.	CCCACACCATCA	C	143.90	PASS	AC=1;AF=0.25;AN=4;AlleleCount=1;BaseCalledFraction=0.380952;BaseCalledReadsWithVariant=8;DP=10;SupportFraction=0.646931;TotalReads=17;set=variant2	GT:DP:GQ	0/0:10:1	0/1
NW_004755356.1	1095	.	A	T	79.60	PASS	AC=1;AF=0.25;AN=4;AlleleCount=1;BaseCalledFraction=0.571429;BaseCalledReadsWithVariant=12;DP=10;SupportFraction=0.582814;TotalReads=17;set=variant2	GT:DP:GQ	0/0:10:1	0/1
NW_004755356.1	1112	.	T	G	478.20	PASS	AC=1;AF=0.25;AN=4;AlleleCount=1;BaseCalledFraction=0.47619;BaseCalledReadsWithVariant=10;DP=10;SupportFraction=0.529782;TotalReads=17;set=variant2	GT:DP:GQ	0/0:10:1	0/1
NW_004755356.1	1118	.	G	A	478.20	PASS	AC=1;AF=0.25;AN=4;AlleleCount=1;BaseCalledFraction=0.428571;BaseCalledReadsWithVariant=9;DP=10;SupportFraction=0.465357;TotalReads=17;set=variant2	GT:DP:GQ	0/0:10:1	0/1
NW_004755356.1	1127	.	A	G	62.30	PASS	AC=3;AF=0.75;AN=4;BaseCalledFraction=1;DP=0;set=Intersection	GT	0/1	1/1
NW_004755356.1	1130	.	CTTTTTTTTTTTT	C	478.20	PASS	AC=1;AF=0.25;AN=4;AlleleCount=1;BaseCalledFraction=0.285714;BaseCalledReadsWithVariant=6;DP=10;SupportFraction=0.447991;TotalReads=17;set=variant2	GT:DP:GQ	0/0:10:1	0/1
NW_004755356.1	1145	.	T	G	188.50	PASS	AC=2;AF=0.5;AN=4;AlleleCount=2;BaseCalledFraction=0.571429;BaseCalledReadsWithVariant=12;DP=10;SupportFraction=0.697918;TotalReads=17;set=variant2	GT:DP:GQ	0/0:10:1	1/1
NW_004755356.1	1149	.	T	G	89.50	PASS	AC=4;AF=1.0;AN=4;AlleleCount=2;DP=0;set=Intersection	GT	1/1	1/1
NW_004755356.1	2271	.	C	G	51.10	PASS	AC=1;AF=0.25;AN=4;AlleleCount=1;BaseCalledFraction=0.45;BaseCalledReadsWithVariant=9;DP=10;SupportFraction=0.514715;TotalReads=15;set=variant	GT:DP:GQ	0/1	0/0:10:1
NW_004755356.1	2385	.	C	A	83.20	PASS	AC=1;AF=0.25;AN=4;AlleleCount=1;BaseCalledFraction=0.391304;BaseCalledReadsWithVariant=9;DP=10;SupportFraction=0.393253;TotalReads=19;set=variant	GT:DP:GQ	0/1	0/0:10:1
NW_004755356.1	2386	.	CA	C	83.20	PASS	AC=1;AF=0.25;AN=4;AlleleCount=1;BaseCalledFraction=0.304348;BaseCalledReadsWithVariant=7;DP=10;SupportFraction=0.504961;TotalReads=19;set=variant	GT:DP:GQ	0/1	0/0:10:1
NW_004755356.1	2392	.	G	A	83.20	PASS	AC=1;AF=0.25;AN=4;AlleleCount=1;BaseCalledFraction=0.434783;BaseCalledReadsWithVariant=10;DP=10;SupportFraction=0.447952;TotalReads=19;set=variant	GT:DP:GQ	0/1	0/0:10:1
NW_004755356.1	2393	.	A	T	83.20	PASS	AC=1;AF=0.25;AN=4;AlleleCount=1;BaseCalledFraction=0.434783;BaseCalledReadsWithVariant=10;DP=10;SupportFraction=0.451459;TotalReads=19;set=variant	GT:DP:GQ	0/1	0/0:10:1
NW_004755356.1	2403	.	G	A	83.20	PASS	AC=1;AF=0.25;AN=4;AlleleCount=1;BaseCalledFraction=0.304348;BaseCalledReadsWithVariant=7;DP=10;SupportFraction=0.366206;TotalReads=19;set=variant	GT:DP:GQ	0/1	0/0:10:1
NW_004755356.1	2516	.	G	C	49.40	PASS	AC=1;AF=0.25;AN=4;AlleleCount=1;BaseCalledFraction=0.833333;BaseCalledReadsWithVariant=20;DP=10;SupportFraction=0.491436;TotalReads=20;set=variant	GT:DP:GQ	0/1	0/0:10:1
NW_004755356.1	2530	.	C	A	54.10	PASS	AC=1;AF=0.25;AN=4;AlleleCount=1;BaseCalledFraction=0.208333;BaseCalledReadsWithVariant=5;DP=10;SupportFraction=0.580133;TotalReads=20;set=variant	GT:DP:GQ	0/1	0/0:10:1
NW_004755356.1	2542	.	A	C	67.30	PASS	AC=2;AF=0.5;AN=4;AlleleCount=2;BaseCalledFraction=0.791667;BaseCalledReadsWithVariant=19;DP=10;SupportFraction=0.621524;TotalReads=20;set=variant	GT:DP:GQ	1/1	0/0:10:1
NW_004755356.1	2543	.	G	A	67.30	PASS	AC=2;AF=0.5;AN=4;AlleleCount=2;BaseCalledFraction=0.625;BaseCalledReadsWithVariant=15;DP=10;SupportFraction=0.542663;TotalReads=20;set=variant	GT:DP:GQ	1/1	0/0:10:1
NW_004755356.1	2787	.	G	A	111.80	PASS	AC=1;AF=0.25;AN=4;AlleleCount=1;BaseCalledFraction=0.217391;BaseCalledReadsWithVariant=5;DP=10;SupportFraction=0.530805;TotalReads=20;set=variant	GT:DP:GQ	0/1	0/0:10:1
NW_004755356.1	2796	.	G	C	111.80	PASS	AC=1;AF=0.25;AN=4;AlleleCount=1;BaseCalledFraction=0.217391;BaseCalledReadsWithVariant=5;DP=10;SupportFraction=0.540896;TotalReads=20;set=variant	GT:DP:GQ	0/1	0/0:10:1
NW_004755356.1	2805	.	A	G	111.80	PASS	AC=1;AF=0.25;AN=4;AlleleCount=1;BaseCalledFraction=0.652174;BaseCalledReadsWithVariant=15;DP=10;SupportFraction=0.600881;TotalReads=20;set=variant	GT:DP:GQ	0/1	0/0:10:1
NW_004755356.1	2849	.	TA	T	110.60	PASS	AC=1;AF=0.25;AN=4;AlleleCount=1;BaseCalledFraction=0.217391;BaseCalledReadsWithVariant=5;DP=10;SupportFraction=0.389135;TotalReads=20;set=variant	GT:DP:GQ	0/1	0/0:10:1
NW_004755356.1	2860	.	A	T	110.60	PASS	AC=1;AF=0.25;AN=4;AlleleCount=1;BaseCalledFraction=0.304348;BaseCalledReadsWithVariant=7;DP=10;SupportFraction=0.508975;TotalReads=20;set=variant	GT:DP:GQ	0/1	0/0:10:1
NW_004755356.1	2870	.	TG	T	110.60	PASS	AC=1;AF=0.25;AN=4;AlleleCount=1;BaseCalledFraction=0.217391;BaseCalledReadsWithVariant=5;DP=10;SupportFraction=0.617774;TotalReads=20;set=variant	GT:DP:GQ	0/1	0/0:10:1
NW_004755356.1	2874	.	G	A	110.60	PASS	AC=1;AF=0.25;AN=4;AlleleCount=1;BaseCalledFraction=0.26087;BaseCalledReadsWithVariant=6;DP=10;SupportFraction=0.397282;TotalReads=20;set=variant	GT:DP:GQ	0/1	0/0:10:1
NW_004755356.1	2898	.	A	G	37.40	PASS	AC=1;AF=0.25;AN=4;AlleleCount=1;BaseCalledFraction=0.26087;BaseCalledReadsWithVariant=6;DP=10;SupportFraction=0.464928;TotalReads=20;set=variant	GT:DP:GQ	0/1	0/0:10:1
NW_004755356.1	2943	.	T	G	70.10	PASS	AC=1;AF=0.25;AN=4;AlleleCount=1;BaseCalledFraction=0.565217;BaseCalledReadsWithVariant=13;DP=10;SupportFraction=0.42268;TotalReads=20;set=variant	GT:DP:GQ	0/1	0/0:10:1
NW_004755356.1	2944	.	C	G	70.10	PASS	AC=1;AF=0.25;AN=4;AlleleCount=1;BaseCalledFraction=0.608696;BaseCalledReadsWithVariant=14;DP=10;SupportFraction=0.566645;TotalReads=20;set=variant	GT:DP:GQ	0/1	0/0:10:1
NW_004755356.1	3006	.	T	G	30.60	PASS	AC=1;AF=0.25;AN=4;AlleleCount=1;BaseCalledFraction=0.333333;BaseCalledReadsWithVariant=8;DP=10;SupportFraction=0.390924;TotalReads=20;set=variant	GT:DP:GQ	0/1	0/0:10:1
NW_004755356.1	3019	.	A	T	30.60	PASS	AC=1;AF=0.25;AN=4;AlleleCount=1;BaseCalledFraction=0.291667;BaseCalledReadsWithVariant=7;DP=10;SupportFraction=0.331426;TotalReads=20;set=variant	GT:DP:GQ	0/1	0/0:10:1
NW_004755356.1	3039	.	A	T	107.60	PASS	AC=1;AF=0.25;AN=4;AlleleCount=1;BaseCalledFraction=0.583333;BaseCalledReadsWithVariant=14;DP=10;SupportFraction=0.159706;TotalReads=20;set=variant	GT:DP:GQ	0/1	0/0:10:1
NW_004755356.1	3051	.	T	C	107.60	PASS	AC=1;AF=0.25;AN=4;AlleleCount=1;BaseCalledFraction=0.541667;BaseCalledReadsWithVariant=13;DP=10;SupportFraction=0.247913;TotalReads=20;set=variant	GT:DP:GQ	0/1	0/0:10:1
NW_004755356.1	3086	.	A	C	107.60	PASS	AC=1;AF=0.25;AN=4;AlleleCount=1;BaseCalledFraction=0.458333;BaseCalledReadsWithVariant=11;DP=10;SupportFraction=0.184203;TotalReads=20;set=variant	GT:DP:GQ	0/1	0/0:10:1
NW_004755356.1	3093	.	CAA	C	107.60	PASS	AC=1;AF=0.25;AN=4;AlleleCount=1;BaseCalledFraction=0.25;BaseCalledReadsWithVariant=6;DP=10;SupportFraction=0.463197;TotalReads=20;set=variant	GT:DP:GQ	0/1	0/0:10:1
NW_004755356.1	3120	.	A	C	201.20	PASS	AC=1;AF=0.25;AN=4;AlleleCount=1;BaseCalledFraction=0.291667;BaseCalledReadsWithVariant=7;DP=10;SupportFraction=0.536389;TotalReads=20;set=variant	GT:DP:GQ	0/1	0/0:10:1
NW_004755356.1	3126	.	A	C	201.20	PASS	AC=1;AF=0.25;AN=4;AlleleCount=1;BaseCalledFraction=0.304348;BaseCalledReadsWithVariant=7;DP=10;SupportFraction=0.362656;TotalReads=20;set=variant	GT:DP:GQ	0/1	0/0:10:1
NW_004755356.1	3134	.	A	C	201.20	PASS	AC=1;AF=0.25;AN=4;AlleleCount=1;BaseCalledFraction=0.304348;BaseCalledReadsWithVariant=7;DP=10;SupportFraction=0.4645;TotalReads=20;set=variant	GT:DP:GQ	0/1	0/0:10:1
NW_004755356.1	3141	.	A	G	201.20	PASS	AC=1;AF=0.25;AN=4;AlleleCount=1;BaseCalledFraction=0.347826;BaseCalledReadsWithVariant=8;DP=10;SupportFraction=0.456136;TotalReads=20;set=variant	GT:DP:GQ	0/1	0/0:10:1
NW_004755356.1	3172	.	C	A	26.80	PASS	AC=1;AF=0.25;AN=4;AlleleCount=1;BaseCalledFraction=0.521739;BaseCalledReadsWithVariant=12;DP=10;SupportFraction=0.358563;TotalReads=19;set=variant	GT:DP:GQ	0/1	0/0:10:1
NW_004755356.1	3206	.	A	AAAG	47.80	PASS	AC=1;AF=0.25;AN=4;AlleleCount=1;BaseCalledFraction=0.227273;BaseCalledReadsWithVariant=5;DP=10;SupportFraction=0.170554;TotalReads=19;set=variant	GT:DP:GQ	0/1	0/0:10:1
NW_004755356.1	3215	.	T	C	47.80	PASS	AC=1;AF=0.25;AN=4;AlleleCount=1;BaseCalledFraction=0.681818;BaseCalledReadsWithVariant=15;DP=10;SupportFraction=0.310196;TotalReads=19;set=variant	GT:DP:GQ	0/1	0/0:10:1
NW_004755356.1	3222	.	GC	G	47.80	PASS	AC=1;AF=0.25;AN=4;AlleleCount=1;BaseCalledFraction=0.545455;BaseCalledReadsWithVariant=12;DP=10;SupportFraction=0.590372;TotalReads=19;set=variant	GT:DP:GQ	0/1	0/0:10:1
NW_004755356.1	3237	.	CGCT	C	142.60	PASS	AC=1;AF=0.25;AN=4;AlleleCount=1;BaseCalledFraction=0.409091;BaseCalledReadsWithVariant=9;DP=10;SupportFraction=0.773064;TotalReads=19;set=variant	GT:DP:GQ	0/1	0/0:10:1
NW_004755356.1	3241	.	CAG	C	142.60	PASS	AC=1;AF=0.25;AN=4;AlleleCount=1;BaseCalledFraction=0.5;BaseCalledReadsWithVariant=11;DP=10;SupportFraction=0.733567;TotalReads=19;set=variant	GT:DP:GQ	0/1	0/0:10:1
NW_004755356.1	3251	.	A	T	142.60	PASS	AC=1;AF=0.25;AN=4;AlleleCount=1;BaseCalledFraction=0.565217;BaseCalledReadsWithVariant=13;DP=10;SupportFraction=0.516752;TotalReads=19;set=variant	GT:DP:GQ	0/1	0/0:10:1
NW_004755356.1	3268	.	A	T	94.60	PASS	AC=1;AF=0.25;AN=4;AlleleCount=1;BaseCalledFraction=0.521739;BaseCalledReadsWithVariant=12;DP=10;SupportFraction=0.376045;TotalReads=19;set=variant	GT:DP:GQ	0/1	0/0:10:1
NW_004755356.1	3270	.	A	T	94.60	PASS	AC=1;AF=0.25;AN=4;AlleleCount=1;BaseCalledFraction=0.565217;BaseCalledReadsWithVariant=13;DP=10;SupportFraction=0.416884;TotalReads=19;set=variant	GT:DP:GQ	0/1	0/0:10:1
NW_004755356.1	3279	.	C	A	94.60	PASS	AC=1;AF=0.25;AN=4;AlleleCount=1;BaseCalledFraction=0.478261;BaseCalledReadsWithVariant=11;DP=10;SupportFraction=0.521076;TotalReads=19;set=variant	GT:DP:GQ	0/1	0/0:10:1
NW_004755356.1	3282	.	C	A	94.60	PASS	AC=1;AF=0.25;AN=4;AlleleCount=1;BaseCalledFraction=0.478261;BaseCalledReadsWithVariant=11;DP=10;SupportFraction=0.437209;TotalReads=19;set=variant	GT:DP:GQ	0/1	0/0:10:1
NW_004755356.1	3289	.	G	A	94.60	PASS	AC=1;AF=0.25;AN=4;AlleleCount=1;BaseCalledFraction=0.608696;BaseCalledReadsWithVariant=14;DP=10;SupportFraction=0.476451;TotalReads=19;set=variant	GT:DP:GQ	0/1	0/0:10:1
NW_004755356.1	3303	.	TCGACCC	T	243.60	PASS	AC=1;AF=0.25;AN=4;AlleleCount=1;BaseCalledFraction=0.478261;BaseCalledReadsWithVariant=11;DP=10;SupportFraction=0.742158;TotalReads=20;set=variant	GT:DP:GQ	0/1	0/0:10:1
NW_004755356.1	3311	.	CTATGGAGTAGGT	C	243.60	PASS	AC=1;AF=0.25;AN=4;AlleleCount=1;BaseCalledFraction=0.391304;BaseCalledReadsWithVariant=9;DP=10;SupportFraction=0.712008;TotalReads=20;set=variant	GT:DP:GQ	0/1	0/0:10:1
NW_004755356.1	3370	.	A	T	100.60	PASS	AC=1;AF=0.25;AN=4;AlleleCount=1;BaseCalledFraction=0.347826;BaseCalledReadsWithVariant=8;DP=10;SupportFraction=0.491217;TotalReads=20;set=variant	GT:DP:GQ	0/1	0/0:10:1
NW_004755356.1	3380	.	T	A	100.60	PASS	AC=1;AF=0.25;AN=4;AlleleCount=1;BaseCalledFraction=0.434783;BaseCalledReadsWithVariant=10;DP=10;SupportFraction=0.438192;TotalReads=20;set=variant	GT:DP:GQ	0/1	0/0:10:1
NW_004755356.1	3396	.	C	T	22.80	PASS	AC=1;AF=0.25;AN=4;AlleleCount=1;BaseCalledFraction=0.391304;BaseCalledReadsWithVariant=9;DP=10;SupportFraction=0.430276;TotalReads=20;set=variant	GT:DP:GQ	0/1	0/0:10:1
NW_004755356.1	3420	.	A	T	26.20	PASS	AC=1;AF=0.25;AN=4;AlleleCount=1;BaseCalledFraction=0.478261;BaseCalledReadsWithVariant=11;DP=10;SupportFraction=0.377708;TotalReads=19;set=variant	GT:DP:GQ	0/1	0/0:10:1
NW_004755356.1	3422	.	A	C	26.20	PASS	AC=1;AF=0.25;AN=4;AlleleCount=1;BaseCalledFraction=0.478261;BaseCalledReadsWithVariant=11;DP=10;SupportFraction=0.426121;TotalReads=19;set=variant	GT:DP:GQ	0/1	0/0:10:1
NW_004755356.1	3426	.	T	C	26.20	PASS	AC=1;AF=0.25;AN=4;AlleleCount=1;BaseCalledFraction=0.521739;BaseCalledReadsWithVariant=12;DP=10;SupportFraction=0.404227;TotalReads=19;set=variant	GT:DP:GQ	0/1	0/0:10:1
NW_004755356.1	3470	.	T	A	23.80	PASS	AC=1;AF=0.25;AN=4;AlleleCount=1;BaseCalledFraction=0.545455;BaseCalledReadsWithVariant=12;DP=10;SupportFraction=0.399662;TotalReads=19;set=variant	GT:DP:GQ	0/1	0/0:10:1
NW_004755356.1	3494	.	ACCAACTTCAGAC	A	229.90	PASS	AC=1;AF=0.25;AN=4;AlleleCount=1;BaseCalledFraction=0.318182;BaseCalledReadsWithVariant=7;DP=10;SupportFraction=0.894722;TotalReads=19;set=variant	GT:DP:GQ	0/1	0/0:10:1
NW_004755356.1	3526	.	A	C	59.30	PASS	AC=1;AF=0.25;AN=4;AlleleCount=1;BaseCalledFraction=0.545455;BaseCalledReadsWithVariant=12;DP=10;SupportFraction=0.403439;TotalReads=19;set=variant	GT:DP:GQ	0/1	0/0:10:1
NW_004755356.1	3534	.	A	T	59.30	PASS	AC=1;AF=0.25;AN=4;AlleleCount=1;BaseCalledFraction=0.545455;BaseCalledReadsWithVariant=12;DP=10;SupportFraction=0.408576;TotalReads=19;set=variant	GT:DP:GQ	0/1	0/0:10:1
NW_004755364.1	6367	.	A	T	93.80	PASS	AC=2;AF=0.5;AN=4;AlleleCount=1;DP=0;set=Intersection	GT	0/1	0/1
NW_004755364.1	6375	.	G	A	93.80	PASS	AC=2;AF=0.5;AN=4;AlleleCount=1;DP=0;set=Intersection	GT	0/1	0/1
NW_004755364.1	6416	.	A	G	65.70	PASS	AC=2;AF=0.5;AN=4;AlleleCount=1;DP=0;set=Intersection	GT	0/1	0/1
NW_004755364.1	6454	.	CTGTTGCCTTTATGAAATTCCTTAACTGTCTTATATCA	C	831	PASS	AC=2;AF=0.5;AN=4;AlleleCount=1;DP=0;set=Intersection	GT	0/1	0/1
NW_004755364.1	6574	.	A	G	45.60	PASS	AC=2;AF=0.5;AN=4;AlleleCount=1;DP=0;set=Intersection	GT	0/1	0/1
NW_004755364.1	6607	.	T	A	98.70	PASS	AC=2;AF=0.5;AN=4;AlleleCount=1;DP=0;set=Intersection	GT	0/1	0/1
NW_004755364.1	6639	.	C	CCTAT	159.10	PASS	AC=2;AF=0.5;AN=4;AlleleCount=1;DP=0;set=Intersection	GT	0/1	0/1
NW_004755364.1	6653	.	A	G	95.30	PASS	AC=2;AF=0.5;AN=4;AlleleCount=1;DP=0;set=Intersection	GT	0/1	0/1
NW_004755364.1	6677	.	A	G	199.70	PASS	AC=2;AF=0.5;AN=4;AlleleCount=1;DP=0;set=Intersection	GT	0/1	0/1
NW_004755364.1	6686	.	C	G	199.70	PASS	AC=2;AF=0.5;AN=4;AlleleCount=1;DP=0;set=Intersection	GT	0/1	0/1
NW_004755364.1	6689	.	T	A	199.70	PASS	AC=2;AF=0.5;AN=4;AlleleCount=1;DP=0;set=Intersection	GT	0/1	0/1
NW_004755364.1	6711	.	T	C	72	PASS	AC=2;AF=0.5;AN=4;AlleleCount=1;DP=0;set=Intersection	GT	0/1	0/1
NW_004755364.1	6748	.	T	G	103.90	PASS	AC=2;AF=0.5;AN=4;AlleleCount=1;DP=0;set=Intersection	GT	0/1	0/1
NW_004755364.1	6760	.	T	G	161.90	PASS	AC=2;AF=0.5;AN=4;AlleleCount=1;DP=0;set=Intersection	GT	0/1	0/1
NW_004755364.1	6835	.	T	C	52.30	PASS	AC=2;AF=0.5;AN=4;AlleleCount=1;DP=0;set=Intersection	GT	0/1	0/1
NW_004755364.1	6863	.	A	T	150.80	PASS	AC=2;AF=0.5;AN=4;AlleleCount=1;DP=0;set=Intersection	GT	0/1	0/1
NW_004755364.1	6879	.	A	C	77.20	PASS	AC=2;AF=0.5;AN=4;AlleleCount=1;DP=0;set=Intersection	GT	0/1	0/1
NW_004755364.1	6916	.	A	T	139	PASS	AC=2;AF=0.5;AN=4;AlleleCount=1;DP=0;set=Intersection	GT	0/1	0/1
NW_004755364.1	6931	.	A	T	158	PASS	AC=1;AF=0.25;AN=4;AlleleCount=1;BaseCalledFraction=0.228571;BaseCalledReadsWithVariant=8;DP=10;SupportFraction=0.404679;TotalReads=32;set=variant2	GT:DP:GQ	0/0:10:1	0/1
NW_004755364.1	6933	.	C	T	87.80	PASS	AC=2;AF=0.5;AN=4;AlleleCount=1;BaseCalledReadsWithVariant=19;DP=0;set=Intersection	GT	0/1	0/1
NW_004755364.1	6973	.	A	G	162.20	PASS	AC=2;AF=0.5;AN=4;AlleleCount=1;DP=0;set=Intersection	GT	0/1	0/1
NW_004755364.1	6982	.	G	T	162.20	PASS	AC=2;AF=0.5;AN=4;AlleleCount=1;BaseCalledReadsWithVariant=11;DP=0;set=Intersection	GT	0/1	0/1
NW_004755364.1	6984	.	A	G	162.20	PASS	AC=2;AF=0.5;AN=4;AlleleCount=1;DP=0;set=Intersection	GT	0/1	0/1
NW_004755364.1	7035	.	TG	T	20.40	PASS	AC=1;AF=0.25;AN=4;AlleleCount=1;BaseCalledFraction=0.243902;BaseCalledReadsWithVariant=10;DP=10;SupportFraction=0.482551;TotalReads=36;set=variant	GT:DP:GQ	0/1	0/0:10:1
NW_004755364.1	7054	.	G	A	70.80	PASS	AC=2;AF=0.5;AN=4;AlleleCount=1;DP=0;set=Intersection	GT	0/1	0/1
NW_004755364.1	7055	.	A	G	70.80	PASS	AC=2;AF=0.5;AN=4;AlleleCount=1;DP=0;set=Intersection	GT	0/1	0/1
NW_004755364.1	7073	.	AG	A	79.30	PASS	AC=1;AF=0.25;AN=4;AlleleCount=1;BaseCalledFraction=0.292683;BaseCalledReadsWithVariant=12;DP=10;SupportFraction=0.483267;TotalReads=36;set=variant	GT:DP:GQ	0/1	0/0:10:1
NW_004755364.1	7081	.	G	T,A	79.30	PASS	AC=1,1;AF=0.25,0.25;AN=4;AlleleCount=1;DP=0;set=Intersection	GT	0/1	0/2
NW_004755364.1	7092	.	G	A	36.50	PASS	AC=2;AF=0.5;AN=4;AlleleCount=1;DP=0;set=Intersection	GT	0/1	0/1
NW_004755364.1	7130	.	T	A	64.80	PASS	AC=2;AF=0.5;AN=4;AlleleCount=1;DP=0;set=Intersection	GT	0/1	0/1
NW_004755364.1	7163	.	T	C	157.70	PASS	AC=2;AF=0.5;AN=4;AlleleCount=1;DP=0;set=Intersection	GT	0/1	0/1
NW_004755364.1	7168	.	A	G	157.70	PASS	AC=2;AF=0.5;AN=4;AlleleCount=1;DP=0;set=Intersection	GT	0/1	0/1
NW_004755364.1	7169	.	A	G	157.70	PASS	AC=2;AF=0.5;AN=4;AlleleCount=1;DP=0;set=Intersection	GT	0/1	0/1
NW_004755364.1	7190	.	A	G	69.60	PASS	AC=2;AF=0.5;AN=4;AlleleCount=1;DP=0;set=Intersection	GT	0/1	0/1
NW_004755364.1	7248	.	C	T	63.40	PASS	AC=2;AF=0.5;AN=4;AlleleCount=1;DP=0;set=Intersection	GT	0/1	0/1
NW_004755364.1	7262	.	A	G	28	PASS	AC=2;AF=0.5;AN=4;AlleleCount=1;DP=0;set=Intersection	GT	0/1	0/1
NW_004755364.1	7404	.	A	G	181.30	PASS	AC=2;AF=0.5;AN=4;AlleleCount=1;DP=0;set=Intersection	GT	0/1	0/1
NW_004755364.1	7405	.	T	C	181.30	PASS	AC=2;AF=0.5;AN=4;AlleleCount=1;DP=0;set=Intersection	GT	0/1	0/1
NW_004755364.1	7480	.	G	A	41.90	PASS	AC=1;AF=0.25;AN=4;AlleleCount=1;BaseCalledFraction=0.452381;BaseCalledReadsWithVariant=19;DP=10;SupportFraction=0.536818;TotalReads=37;set=variant	GT:DP:GQ	0/1	0/0:10:1
NW_004755364.1	7544	.	T	C	38.80	PASS	AC=1;AF=0.25;AN=4;AlleleCount=1;BaseCalledFraction=0.238095;BaseCalledReadsWithVariant=10;DP=10;SupportFraction=0.454095;TotalReads=37;set=variant	GT:DP:GQ	0/1	0/0:10:1
NW_004755364.1	7573	.	C	T	83.70	PASS	AC=4;AF=1.0;AN=4;AlleleCount=2;DP=0;set=Intersection	GT	1/1	1/1
NW_004755364.1	7611	.	C	T	57	PASS	AC=2;AF=0.5;AN=4;AlleleCount=1;DP=0;set=Intersection	GT	0/1	0/1
NW_004755364.1	7654	.	CT	C	53.70	PASS	AC=1;AF=0.25;AN=4;AlleleCount=1;BaseCalledFraction=0.225;BaseCalledReadsWithVariant=9;DP=10;SupportFraction=0.499892;TotalReads=35;set=variant2	GT:DP:GQ	0/0:10:1	0/1
NW_004755364.1	7661	.	A	G	25	PASS	AC=2;AF=0.5;AN=4;AlleleCount=1;DP=0;set=Intersection	GT	0/1	0/1
NW_004755364.1	7700	.	G	A	67.80	PASS	AC=2;AF=0.5;AN=4;AlleleCount=1;DP=0;set=Intersection	GT	0/1	0/1
NW_004755364.1	7717	.	A	C	79.30	PASS	AC=2;AF=0.5;AN=4;AlleleCount=1;DP=0;set=Intersection	GT	0/1	0/1
NW_004755364.1	7741	.	T	G	76.40	PASS	AC=2;AF=0.5;AN=4;AlleleCount=1;DP=0;set=Intersection	GT	0/1	0/1
NW_004755364.1	7772	.	A	AG	20.50	PASS	AC=1;AF=0.25;AN=4;AlleleCount=1;BaseCalledFraction=0.210526;BaseCalledReadsWithVariant=8;DP=10;SupportFraction=0.263375;TotalReads=35;set=variant2	GT:DP:GQ	0/0:10:1	0/1
NW_004755364.1	7804	.	T	C	42.60	PASS	AC=2;AF=0.5;AN=4;AlleleCount=1;DP=0;set=Intersection	GT	0/1	0/1
NW_004755364.1	7849	.	G	C	79.50	PASS	AC=2;AF=0.5;AN=4;AlleleCount=1;DP=0;set=Intersection	GT	0/1	0/1
NW_004755364.1	7891	.	T	C	23.90	PASS	AC=2;AF=0.5;AN=4;AlleleCount=1;DP=0;set=Intersection	GT	0/1	0/1
NW_004755364.1	7913	.	T	C	123	PASS	AC=4;AF=1.0;AN=4;AlleleCount=2;DP=0;set=Intersection	GT	1/1	1/1
NW_004755364.1	7914	.	T	C	123	PASS	AC=3;AF=0.75;AN=4;DP=0;set=Intersection	GT	0/1	1/1
NW_004755364.1	7922	.	CAT	CC	295.30	PASS	AC=1;AF=0.25;AN=4;AlleleCount=1;BaseCalledFraction=0.228571;BaseCalledReadsWithVariant=8;DP=10;SupportFraction=0.543761;TotalReads=31;set=variant2	GT:DP:GQ	0/0:10:1	0/1
NW_004755364.1	7926	.	G	T	295.30	PASS	AC=1;AF=0.25;AN=4;AlleleCount=1;BaseCalledFraction=0.285714;BaseCalledReadsWithVariant=10;DP=10;SupportFraction=0.475176;TotalReads=31;set=variant2	GT:DP:GQ	0/0:10:1	0/1
NW_004755364.1	7966	.	T	G	105	PASS	AC=1;AF=0.25;AN=4;AlleleCount=1;BaseCalledFraction=0.205882;BaseCalledReadsWithVariant=7;DP=10;SupportFraction=0.211765;TotalReads=30;set=variant2	GT:DP:GQ	0/0:10:1	0/1
NW_004755364.1	7969	.	G	A	3163.30	PASS	AC=1;AF=0.25;AN=4;AlleleCount=1;BaseCalledFraction=0.225806;BaseCalledReadsWithVariant=7;DP=10;SupportFraction=0.297066;TotalReads=26;set=variant	GT:DP:GQ	0/1	0/0:10:1
NW_004755364.1	7974	.	A	T	3163.30	PASS	AC=1;AF=0.25;AN=4;AlleleCount=1;BaseCalledFraction=0.225806;BaseCalledReadsWithVariant=7;DP=10;SupportFraction=0.312637;TotalReads=26;set=variant	GT:DP:GQ	0/1	0/0:10:1
NW_004755364.1	7977	.	ANNNNNNNNNNNNNNNNNNNNNNNNNNNNNNNNNNNNNNNNNNNNNNNNNNNNNNNNNNNNNNNNNNNNNNNNNNNNNNNNNNNNNNNNNNNNNNNNNNNN	ATGATGTTAGACTTATCGG	3163.30	PASS	AC=2;AF=0.5;AN=4;AlleleCount=2;BaseCalledFraction=0.225806;BaseCalledReadsWithVariant=7;DP=10;SupportFraction=0.961374;TotalReads=26;set=variant	GT:DP:GQ	1/1	0/0:10:1
NW_004755364.1	7978	.	N	T	105	PASS	AC=1;AF=0.25;AN=4;AlleleCount=1;BaseCalledFraction=0.242424;BaseCalledReadsWithVariant=8;DP=10;SupportFraction=0.32964;TotalReads=30;set=variant2	GT:DP:GQ	0/0:10:1	0/1
NW_004755364.1	7985	.	N	T	105	PASS	AC=1;AF=0.25;AN=4;AlleleCount=1;BaseCalledFraction=0.242424;BaseCalledReadsWithVariant=8;DP=10;SupportFraction=0.298959;TotalReads=30;set=variant2	GT:DP:GQ	0/0:10:1	0/1
NW_004755364.1	7989	.	N	T	105	PASS	AC=1;AF=0.25;AN=4;AlleleCount=1;BaseCalledFraction=0.212121;BaseCalledReadsWithVariant=7;DP=10;SupportFraction=0.306009;TotalReads=30;set=variant2	GT:DP:GQ	0/0:10:1	0/1
NW_004755364.1	8003	.	N	T	105	PASS	AC=2;AF=0.5;AN=4;AlleleCount=2;BaseCalledFraction=0.212121;BaseCalledReadsWithVariant=7;DP=10;SupportFraction=0.362132;TotalReads=30;set=variant2	GT:DP:GQ	0/0:10:1	1/1
NW_004755364.1	8014	.	N	C	46.80	PASS	AC=2;AF=0.5;AN=4;AlleleCount=2;BaseCalledFraction=0.212121;BaseCalledReadsWithVariant=7;DP=10;SupportFraction=0.567005;TotalReads=30;set=variant2	GT:DP:GQ	0/0:10:1	1/1
NW_004755364.1	8017	.	N	T	46.80	PASS	AC=2;AF=0.5;AN=4;AlleleCount=2;BaseCalledFraction=0.212121;BaseCalledReadsWithVariant=7;DP=10;SupportFraction=0.604758;TotalReads=30;set=variant2	GT:DP:GQ	0/0:10:1	1/1
NW_004755364.1	8034	.	N	T	148.80	PASS	AC=2;AF=0.5;AN=4;AlleleCount=2;BaseCalledFraction=0.212121;BaseCalledReadsWithVariant=7;DP=10;SupportFraction=0.597853;TotalReads=30;set=variant2	GT:DP:GQ	0/0:10:1	1/1
NW_004755364.1	8040	.	N	T	148.80	PASS	AC=2;AF=0.5;AN=4;AlleleCount=2;BaseCalledFraction=0.212121;BaseCalledReadsWithVariant=7;DP=10;SupportFraction=0.593881;TotalReads=30;set=variant2	GT:DP:GQ	0/0:10:1	1/1
NW_004755364.1	8046	.	N	G	148.80	PASS	AC=1;AF=0.25;AN=4;AlleleCount=1;BaseCalledFraction=0.212121;BaseCalledReadsWithVariant=7;DP=10;SupportFraction=0.545167;TotalReads=30;set=variant2	GT:DP:GQ	0/0:10:1	0/1
NW_004755364.1	8048	.	N	T	148.80	PASS	AC=2;AF=0.5;AN=4;AlleleCount=2;BaseCalledFraction=0.242424;BaseCalledReadsWithVariant=8;DP=10;SupportFraction=0.587534;TotalReads=30;set=variant2	GT:DP:GQ	0/0:10:1	1/1
NW_004755364.1	8049	.	N	T	148.80	PASS	AC=1;AF=0.25;AN=4;AlleleCount=1;BaseCalledFraction=0.212121;BaseCalledReadsWithVariant=7;DP=10;SupportFraction=0.564796;TotalReads=30;set=variant2	GT:DP:GQ	0/0:10:1	0/1
NW_004755364.1	8066	.	N	T	127.30	PASS	AC=2;AF=0.5;AN=4;AlleleCount=2;BaseCalledFraction=0.212121;BaseCalledReadsWithVariant=7;DP=10;SupportFraction=0.656603;TotalReads=30;set=variant2	GT:DP:GQ	0/0:10:1	1/1
NW_004755364.1	8074	.	N	T	127.30	PASS	AC=2;AF=0.5;AN=4;AlleleCount=2;BaseCalledFraction=0.212121;BaseCalledReadsWithVariant=7;DP=10;SupportFraction=0.620473;TotalReads=30;set=variant2	GT:DP:GQ	0/0:10:1	1/1
NW_004755364.1	8076	.	N	G	127.30	PASS	AC=2;AF=0.5;AN=4;AlleleCount=2;BaseCalledFraction=0.212121;BaseCalledReadsWithVariant=7;DP=10;SupportFraction=0.54776;TotalReads=30;set=variant2	GT:DP:GQ	0/0:10:1	1/1
NW_004755364.1	8077	.	N	G	127.30	PASS	AC=2;AF=0.5;AN=4;AlleleCount=2;BaseCalledFraction=0.242424;BaseCalledReadsWithVariant=8;DP=10;SupportFraction=0.649507;TotalReads=30;set=variant2	GT:DP:GQ	0/0:10:1	1/1
NW_004755364.1	8088	.	T	G	41.90	PASS	AC=2;AF=0.5;AN=4;AlleleCount=1;DP=0;set=Intersection	GT	0/1	0/1
NW_004755364.1	8127	.	A	T	102.80	PASS	AC=2;AF=0.5;AN=4;AlleleCount=1;DP=0;set=Intersection	GT	0/1	0/1
NW_004755364.1	8138	.	T	G	102.80	PASS	AC=2;AF=0.5;AN=4;AlleleCount=1;DP=0;set=Intersection	GT	0/1	0/1
NW_004755364.1	8159	.	T	A	93.70	PASS	AC=2;AF=0.5;AN=4;AlleleCount=1;DP=0;set=Intersection	GT	0/1	0/1
NW_004755364.1	8195	.	G	A	138.60	PASS	AC=2;AF=0.5;AN=4;AlleleCount=1;DP=0;set=Intersection	GT	0/1	0/1
NW_004755364.1	8196	.	T	G	138.60	PASS	AC=3;AF=0.75;AN=4;DP=0;set=Intersection	GT	1/1	0/1
NW_004755364.1	8230	.	G	A	223.20	PASS	AC=2;AF=0.5;AN=4;AlleleCount=1;DP=0;set=Intersection	GT	0/1	0/1
NW_004755364.1	8237	.	A	G	223.20	PASS	AC=2;AF=0.5;AN=4;AlleleCount=1;DP=0;set=Intersection	GT	0/1	0/1
NW_004755364.1	8246	.	G	T	223.20	PASS	AC=2;AF=0.5;AN=4;AlleleCount=1;DP=0;set=Intersection	GT	0/1	0/1
NW_004755364.1	8248	.	C	A	223.20	PASS	AC=2;AF=0.5;AN=4;AlleleCount=1;BaseCalledReadsWithVariant=15;DP=0;set=Intersection	GT	0/1	0/1
NW_004755364.1	8327	.	C	T	122.20	PASS	AC=2;AF=0.5;AN=4;AlleleCount=1;DP=0;set=Intersection	GT	0/1	0/1
NW_004755364.1	8347	.	G	T	117.40	PASS	AC=2;AF=0.5;AN=4;AlleleCount=1;DP=0;set=Intersection	GT	0/1	0/1
NW_004755364.1	8375	.	G	T	117.80	PASS	AC=2;AF=0.5;AN=4;AlleleCount=1;DP=0;set=Intersection	GT	0/1	0/1
NW_004755364.1	8441	.	G	A	29.90	PASS	AC=2;AF=0.5;AN=4;AlleleCount=1;DP=0;set=Intersection	GT	0/1	0/1
NW_004755364.1	8466	.	GCTTGTGTATGGGTTTTTGAAAGAAACTTTTTTATTTTTGAAA	G	792	PASS	AC=1;AF=0.25;AN=4;AlleleCount=1;BaseCalledFraction=0.333333;BaseCalledReadsWithVariant=12;DP=10;SupportFraction=0.633333;TotalReads=30;set=variant	GT:DP:GQ	0/1	0/0:10:1
NW_004755364.1	8535	.	C	T	131.40	PASS	AC=2;AF=0.5;AN=4;AlleleCount=1;DP=0;TotalReads=32;set=Intersection	GT	0/1	0/1
NW_004755364.1	8541	.	G	A	131.40	PASS	AC=2;AF=0.5;AN=4;AlleleCount=1;DP=0;TotalReads=32;set=Intersection	GT	0/1	0/1
NW_004755364.1	8623	.	C	T	34.60	PASS	AC=1;AF=0.25;AN=4;AlleleCount=1;BaseCalledFraction=0.205882;BaseCalledReadsWithVariant=7;DP=10;SupportFraction=0.536703;TotalReads=16;set=variant2	GT:DP:GQ	0/0:10:1	0/1
NW_004755364.1	8626	.	AT	A	34.60	PASS	AC=2;AF=0.5;AN=4;AlleleCount=2;BaseCalledFraction=0.205882;BaseCalledReadsWithVariant=7;DP=10;SupportFraction=0.532235;TotalReads=16;set=variant2	GT:DP:GQ	0/0:10:1	1/1
NW_004755364.1	8690	.	A	T	32.90	PASS	AC=1;AF=0.25;AN=4;AlleleCount=1;BaseCalledFraction=0.478261;BaseCalledReadsWithVariant=11;DP=10;SupportFraction=0.423867;TotalReads=19;set=variant	GT:DP:GQ	0/1	0/0:10:1
NW_004755364.1	8691	.	A	G	32.90	PASS	AC=1;AF=0.25;AN=4;AlleleCount=1;BaseCalledFraction=0.521739;BaseCalledReadsWithVariant=12;DP=10;SupportFraction=0.416697;TotalReads=19;set=variant	GT:DP:GQ	0/1	0/0:10:1
NW_004755364.1	8746	.	C	T	35.80	PASS	AC=1;AF=0.25;AN=4;AlleleCount=1;BaseCalledFraction=0.304348;BaseCalledReadsWithVariant=7;DP=10;SupportFraction=0.515938;TotalReads=18;set=variant	GT:DP:GQ	0/1	0/0:10:1
NW_004755364.1	8757	.	T	A	55.80	PASS	AC=1;AF=0.25;AN=4;AlleleCount=1;BaseCalledFraction=0.73913;BaseCalledReadsWithVariant=17;DP=10;SupportFraction=0.557822;TotalReads=18;set=variant	GT:DP:GQ	0/1	0/0:10:1
NW_004755364.1	8775	.	C	A	179.80	PASS	AC=1;AF=0.25;AN=4;AlleleCount=1;BaseCalledFraction=0.409091;BaseCalledReadsWithVariant=9;DP=10;SupportFraction=0.368091;TotalReads=17;set=variant	GT:DP:GQ	0/1	0/0:10:1
NW_004755364.1	8782	.	A	C	179.80	PASS	AC=1;AF=0.25;AN=4;AlleleCount=1;BaseCalledFraction=0.681818;BaseCalledReadsWithVariant=15;DP=10;SupportFraction=0.404814;TotalReads=17;set=variant	GT:DP:GQ	0/1	0/0:10:1
NW_004755364.1	8786	.	A	T	179.80	PASS	AC=1;AF=0.25;AN=4;AlleleCount=1;BaseCalledFraction=0.636364;BaseCalledReadsWithVariant=14;DP=10;SupportFraction=0.468488;TotalReads=17;set=variant	GT:DP:GQ	0/1	0/0:10:1
NW_004755364.1	8822	.	A	G	31.90	PASS	AC=1;AF=0.25;AN=4;AlleleCount=1;BaseCalledFraction=0.3;BaseCalledReadsWithVariant=6;DP=10;SupportFraction=0.316442;TotalReads=16;set=variant2	GT:DP:GQ	0/0:10:1	0/1
NW_004755364.1	8825	.	C	A	52.40	PASS	AC=2;AF=0.5;AN=4;AlleleCount=1;BaseCalledReadsWithVariant=8;DP=0;set=Intersection	GT	0/1	0/1
NW_004755364.1	8832	.	A	G	52.40	PASS	AC=1;AF=0.25;AN=4;AlleleCount=1;BaseCalledFraction=0.227273;BaseCalledReadsWithVariant=5;DP=10;SupportFraction=0.337848;TotalReads=17;set=variant	GT:DP:GQ	0/1	0/0:10:1
NW_004755364.1	8864	.	C	A	26.20	PASS	AC=2;AF=0.5;AN=4;AlleleCount=1;DP=0;set=Intersection	GT	0/1	0/1
NW_004755364.1	8886	.	T	C	32.70	PASS	AC=1;AF=0.25;AN=4;AlleleCount=1;BaseCalledFraction=0.545455;BaseCalledReadsWithVariant=12;DP=10;SupportFraction=0.425465;TotalReads=18;set=variant	GT:DP:GQ	0/1	0/0:10:1
NW_004755364.1	8919	.	A	T	42.60	PASS	AC=1;AF=0.25;AN=4;AlleleCount=1;BaseCalledFraction=0.333333;BaseCalledReadsWithVariant=7;DP=10;SupportFraction=0.411402;TotalReads=17;set=variant2	GT:DP:GQ	0/0:10:1	0/1
NW_004755364.1	8928	.	C	A	37.70	PASS	AC=2;AF=0.5;AN=4;AlleleCount=1;DP=0;TotalReads=17;set=Intersection	GT	0/1	0/1
NW_004755364.1	8948	.	GA	G	63	PASS	AC=1;AF=0.25;AN=4;AlleleCount=1;BaseCalledFraction=0.238095;BaseCalledReadsWithVariant=5;DP=10;SupportFraction=0.488369;TotalReads=18;set=variant2	GT:DP:GQ	0/0:10:1	0/1
NW_004755364.1	8952	.	A	G	27.80	PASS	AC=2;AF=0.5;AN=4;AlleleCount=1;DP=0;set=Intersection	GT	0/1	0/1
NW_004755364.1	8961	.	T	A	27.80	PASS	AC=2;AF=0.5;AN=4;AlleleCount=1;DP=0;set=Intersection	GT	0/1	0/1
NW_004755364.1	8962	.	C	T	27.80	PASS	AC=1;AF=0.25;AN=4;AlleleCount=1;BaseCalledFraction=0.285714;BaseCalledReadsWithVariant=6;DP=10;SupportFraction=0.281395;TotalReads=17;set=variant	GT:DP:GQ	0/1	0/0:10:1
NW_004755364.1	9020	.	T	A	29.90	PASS	AC=1;AF=0.25;AN=4;AlleleCount=1;BaseCalledFraction=0.3;BaseCalledReadsWithVariant=6;DP=10;SupportFraction=0.386227;TotalReads=17;set=variant2	GT:DP:GQ	0/0:10:1	0/1
NW_004755364.1	9030	.	TC	T	29.90	PASS	AC=1;AF=0.25;AN=4;AlleleCount=1;BaseCalledFraction=0.285714;BaseCalledReadsWithVariant=6;DP=10;SupportFraction=0.473158;TotalReads=17;set=variant2	GT:DP:GQ	0/0:10:1	0/1
NW_004755364.1	9046	.	T	C	22	PASS	AC=1;AF=0.25;AN=4;AlleleCount=1;BaseCalledFraction=0.52381;BaseCalledReadsWithVariant=11;DP=10;SupportFraction=0.451565;TotalReads=17;set=variant	GT:DP:GQ	0/1	0/0:10:1
NW_004755364.1	9071	.	T	A	58.40	PASS	AC=2;AF=0.5;AN=4;AlleleCount=1;DP=0;set=Intersection	GT	0/1	0/1
NW_004755364.1	9083	.	G	T	41.80	PASS	AC=2;AF=0.5;AN=4;AlleleCount=1;DP=0;set=Intersection	GT	0/1	0/1
NW_004755364.1	9097	.	G	T	326.30	PASS	AC=2;AF=0.5;AN=4;AlleleCount=1;DP=0;set=Intersection	GT	0/1	0/1
NW_004755364.1	9099	.	TAATTTAGTAGGGACTGGCCCCTTTTGTTAGTACTACCCCACGC	T	326.30	PASS	AC=2;AF=0.5;AN=4;AlleleCount=1;DP=0;set=Intersection	GT	0/1	0/1
NW_004755364.1	9146	.	T	G	25.70	PASS	AC=1;AF=0.25;AN=4;AlleleCount=1;BaseCalledFraction=0.464286;BaseCalledReadsWithVariant=13;DP=10;SupportFraction=0.328936;TotalReads=18;set=variant	GT:DP:GQ	0/1	0/0:10:1
NW_004755364.1	9184	.	C	T	50	PASS	AC=1;AF=0.25;AN=4;AlleleCount=1;BaseCalledFraction=0.482759;BaseCalledReadsWithVariant=14;DP=10;SupportFraction=0.388851;TotalReads=21;set=variant	GT:DP:GQ	0/1	0/0:10:1
NW_004755364.1	9222	.	T	A	23.80	PASS	AC=1;AF=0.25;AN=4;AlleleCount=1;BaseCalledFraction=0.269231;BaseCalledReadsWithVariant=7;DP=10;SupportFraction=0.309418;TotalReads=21;set=variant2	GT:DP:GQ	0/0:10:1	0/1
NW_004755364.1	9297	.	C	T	111.20	PASS	AC=2;AF=0.5;AN=4;AlleleCount=1;DP=0;set=Intersection	GT	0/1	0/1
NW_004755364.1	9375	.	A	C	63.50	PASS	AC=1;AF=0.25;AN=4;AlleleCount=1;BaseCalledFraction=0.444444;BaseCalledReadsWithVariant=12;DP=10;SupportFraction=0.415341;TotalReads=19;set=variant	GT:DP:GQ	0/1	0/0:10:1
NW_004755364.1	9404	.	T	C	49	PASS	AC=1;AF=0.25;AN=4;AlleleCount=1;BaseCalledFraction=0.481481;BaseCalledReadsWithVariant=13;DP=10;SupportFraction=0.347508;TotalReads=19;set=variant	GT:DP:GQ	0/1	0/0:10:1
NW_004755364.1	9422	.	GT	G	37.10	PASS	AC=1;AF=0.25;AN=4;AlleleCount=1;BaseCalledFraction=0.346154;BaseCalledReadsWithVariant=9;DP=10;SupportFraction=0.30545;TotalReads=20;set=variant	GT:DP:GQ	0/1	0/0:10:1
NW_004755364.1	9427	.	G	T	37.10	PASS	AC=1;AF=0.25;AN=4;AlleleCount=1;BaseCalledFraction=0.384615;BaseCalledReadsWithVariant=10;DP=10;SupportFraction=0.284084;TotalReads=20;set=variant	GT:DP:GQ	0/1	0/0:10:1
NW_004755364.1	9466	.	A	T	140.90	PASS	AC=2;AF=0.5;AN=4;AlleleCount=1;BaseCalledReadsWithVariant=12;DP=0;set=Intersection	GT	0/1	0/1
NW_004755364.1	9471	.	C	A	140.90	PASS	AC=2;AF=0.5;AN=4;AlleleCount=1;BaseCalledReadsWithVariant=6;DP=0;set=Intersection	GT	0/1	0/1
NW_004755364.1	9481	.	G	T	140.90	PASS	AC=2;AF=0.5;AN=4;AlleleCount=1;DP=0;set=Intersection	GT	0/1	0/1
NW_004755364.1	9483	.	T	A	65.10	PASS	AC=1;AF=0.25;AN=4;AlleleCount=1;BaseCalledFraction=0.227273;BaseCalledReadsWithVariant=5;DP=10;SupportFraction=0.542077;TotalReads=17;set=variant2	GT:DP:GQ	0/0:10:1	0/1
NW_004755364.1	9608	.	TCGGCTCCCTGTGTTGTGTTGCTAGGGGGGTTTTCTTTCTCCTCCTCGCTGTCTCCCTTGGGTCCTTCGTCTC	T	693.50	PASS	AC=2;AF=0.5;AN=4;AlleleCount=1;DP=0;TotalReads=18;set=Intersection	GT	0/1	0/1
NW_004755364.1	9708	.	A	G	34.90	PASS	AC=1;AF=0.25;AN=4;AlleleCount=1;BaseCalledFraction=0.5;BaseCalledReadsWithVariant=12;DP=10;SupportFraction=0.381824;TotalReads=18;set=variant	GT:DP:GQ	0/1	0/0:10:1
NW_004755364.1	9743	.	A	G	43.40	PASS	AC=1;AF=0.25;AN=4;AlleleCount=1;BaseCalledFraction=0.583333;BaseCalledReadsWithVariant=14;DP=10;SupportFraction=0.396872;TotalReads=18;set=variant	GT:DP:GQ	0/1	0/0:10:1
NW_004755364.1	9787	.	G	A	52.60	PASS	AC=1;AF=0.25;AN=4;AlleleCount=1;BaseCalledFraction=0.48;BaseCalledReadsWithVariant=12;DP=10;SupportFraction=0.406071;TotalReads=19;set=variant	GT:DP:GQ	0/1	0/0:10:1
NW_004755364.1	9804	.	G	C	30.20	PASS	AC=1;AF=0.25;AN=4;AlleleCount=1;BaseCalledFraction=0.44;BaseCalledReadsWithVariant=11;DP=10;SupportFraction=0.354469;TotalReads=19;set=variant	GT:DP:GQ	0/1	0/0:10:1
NW_004755364.1	9824	.	A	T	48.10	PASS	AC=1;AF=0.25;AN=4;AlleleCount=1;BaseCalledFraction=0.32;BaseCalledReadsWithVariant=8;DP=10;SupportFraction=0.389798;TotalReads=19;set=variant	GT:DP:GQ	0/1	0/0:10:1
NW_004755364.1	9832	.	G	T	48.10	PASS	AC=1;AF=0.25;AN=4;AlleleCount=1;BaseCalledFraction=0.44;BaseCalledReadsWithVariant=11;DP=10;SupportFraction=0.417416;TotalReads=19;set=variant	GT:DP:GQ	0/1	0/0:10:1
NW_004755364.1	9865	.	CCGAGTCTGCTGCCGT	C	102.40	PASS	AC=2;AF=0.5;AN=4;AlleleCount=1;DP=0;set=Intersection	GT	0/1	0/1
NW_004755364.1	9881	.	ATCCCCT	A	44.60	PASS	AC=2;AF=0.5;AN=4;AlleleCount=1;DP=0;set=Intersection	GT	0/1	0/1
NW_004755364.1	9941	.	C	T	105.50	PASS	AC=4;AF=1.0;AN=4;AlleleCount=2;DP=0;set=Intersection	GT	1/1	1/1
NW_004755364.1	9972	.	CTTTT	CT,C	59.80	PASS	AC=2,1;AF=0.5,0.25;AN=4;DP=0;set=Intersection	GT	1/1	0/2
NW_004755364.1	9980	.	T	C	59.80	PASS	AC=2;AF=0.5;AN=4;AlleleCount=1;DP=0;set=Intersection	GT	0/1	0/1
NW_004755364.1	9986	.	TCC	T	51	PASS	AC=1;AF=0.25;AN=4;AlleleCount=1;BaseCalledFraction=0.217391;BaseCalledReadsWithVariant=5;DP=10;SupportFraction=0.382638;TotalReads=19;set=variant2	GT:DP:GQ	0/0:10:1	0/1
NW_004755364.1	10057	.	C	T	69.70	PASS	AC=2;AF=0.5;AN=4;AlleleCount=1;DP=0;set=Intersection	GT	0/1	0/1
NW_004755364.1	10066	.	A	G	69.70	PASS	AC=2;AF=0.5;AN=4;AlleleCount=1;DP=0;set=Intersection	GT	0/1	0/1
NW_004755364.1	10071	.	TG	T	20.70	PASS	AC=1;AF=0.25;AN=4;AlleleCount=1;BaseCalledFraction=0.208333;BaseCalledReadsWithVariant=5;DP=10;SupportFraction=0.435986;TotalReads=18;set=variant2	GT:DP:GQ	0/0:10:1	0/1
NW_004755364.1	10082	.	CT	C	24.40	PASS	AC=1;AF=0.25;AN=4;AlleleCount=1;BaseCalledFraction=0.217391;BaseCalledReadsWithVariant=5;DP=10;SupportFraction=0.363816;TotalReads=17;set=variant	GT:DP:GQ	0/1	0/0:10:1
NW_004755364.1	10128	.	C	T	146.20	PASS	AC=2;AF=0.5;AN=4;AlleleCount=1;DP=0;set=Intersection	GT	0/1	0/1
NW_004755364.1	10129	.	C	T	146.20	PASS	AC=4;AF=1.0;AN=4;AlleleCount=2;BaseCalledFraction=0.73913;BaseCalledReadsWithVariant=17;DP=0;set=Intersection	GT	1/1	1/1
NW_004755364.1	10134	.	T	TA	146.20	PASS	AC=1;AF=0.25;AN=4;AlleleCount=1;BaseCalledFraction=0.217391;BaseCalledReadsWithVariant=5;DP=10;SupportFraction=0.348041;TotalReads=17;set=variant	GT:DP:GQ	0/1	0/0:10:1
NW_004755375.1	11977	.	T	C	46.10	PASS	AC=3;AF=0.75;AN=4;DP=0;set=Intersection	GT	0/1	1/1
NW_004755375.1	11979	.	C	T	46.10	PASS	AC=2;AF=0.5;AN=4;AlleleCount=1;DP=0;set=Intersection	GT	0/1	0/1
NW_004755375.1	11994	.	T	A	26.90	PASS	AC=1;AF=0.25;AN=4;AlleleCount=1;BaseCalledFraction=0.419355;BaseCalledReadsWithVariant=26;DP=10;SupportFraction=0.348864;TotalReads=44;set=variant	GT:DP:GQ	0/1	0/0:10:1
NW_004755375.1	12069	.	T	A	112.60	PASS	AC=2;AF=0.5;AN=4;AlleleCount=1;DP=0;set=Intersection	GT	0/1	0/1
NW_004755375.1	12079	.	CT	C	168.30	PASS	AC=2;AF=0.5;AN=4;AlleleCount=2;BaseCalledFraction=0.27907;BaseCalledReadsWithVariant=12;DP=10;SupportFraction=0.504068;TotalReads=31;set=variant2	GT:DP:GQ	0/0:10:1	1/1
NW_004755375.1	12106	.	A	T	158.30	PASS	AC=2;AF=0.5;AN=4;AlleleCount=1;DP=0;set=Intersection	GT	0/1	0/1
NW_004755375.1	12112	.	GC	G	158.30	PASS	AC=2;AF=0.5;AN=4;AlleleCount=2;BaseCalledFraction=0.225806;BaseCalledReadsWithVariant=14;DP=10;SupportFraction=0.371164;TotalReads=46;set=variant	GT:DP:GQ	1/1	0/0:10:1
NW_004755375.1	12113	.	C	T	138.30	PASS	AC=2;AF=0.5;AN=4;AlleleCount=2;BaseCalledFraction=0.232558;BaseCalledReadsWithVariant=10;DP=10;SupportFraction=0.478433;TotalReads=31;set=variant2	GT:DP:GQ	0/0:10:1	1/1
NW_004755375.1	12122	.	A	G	158.30	PASS	AC=2;AF=0.5;AN=4;AlleleCount=1;DP=0;set=Intersection	GT	0/1	0/1
NW_004755375.1	12135	.	T	G	28	PASS	AC=1;AF=0.25;AN=4;AlleleCount=1;BaseCalledFraction=0.227273;BaseCalledReadsWithVariant=10;DP=10;SupportFraction=0.425831;TotalReads=30;set=variant2	GT:DP:GQ	0/0:10:1	0/1
NW_004755375.1	12149	.	T	C	95.30	PASS	AC=4;AF=1.0;AN=4;AlleleCount=2;DP=0;set=Intersection	GT	1/1	1/1
NW_004755375.1	12169	.	G	A	43.50	PASS	AC=1;AF=0.25;AN=4;AlleleCount=1;BaseCalledFraction=0.209302;BaseCalledReadsWithVariant=9;DP=10;SupportFraction=0.394126;TotalReads=31;set=variant2	GT:DP:GQ	0/0:10:1	0/1
NW_004755375.1	12170	.	C	T	43.50	PASS	AC=2;AF=0.5;AN=4;AlleleCount=2;BaseCalledFraction=0.813953;BaseCalledReadsWithVariant=35;DP=10;SupportFraction=0.465106;TotalReads=31;set=variant2	GT:DP:GQ	0/0:10:1	1/1
NW_004755375.1	12196	.	A	T	46.80	PASS	AC=2;AF=0.5;AN=4;AlleleCount=1;DP=0;set=Intersection	GT	0/1	0/1
NW_004755375.1	12256	.	G	A	58.70	PASS	AC=3;AF=0.75;AN=4;DP=0;set=Intersection	GT	0/1	1/1
NW_004755375.1	12275	.	T	C	21.20	PASS	AC=1;AF=0.25;AN=4;AlleleCount=1;BaseCalledFraction=0.272727;BaseCalledReadsWithVariant=12;DP=10;SupportFraction=0.345896;TotalReads=33;set=variant2	GT:DP:GQ	0/0:10:1	0/1
NW_004755375.1	12416	.	T	TGCCAGCAACA	416.70	PASS	AC=1;AF=0.25;AN=4;AlleleCount=1;BaseCalledFraction=0.638889;BaseCalledReadsWithVariant=23;DP=10;SupportFraction=0.394064;TotalReads=28;set=variant	GT:DP:GQ	0/1	0/0:10:1
NW_004755375.1	12449	.	A	T	150	PASS	AC=2;AF=0.5;AN=4;AlleleCount=1;DP=0;set=Intersection	GT	0/1	0/1
NW_004755375.1	12472	.	A	G	45.90	PASS	AC=1;AF=0.25;AN=4;AlleleCount=1;BaseCalledFraction=0.481481;BaseCalledReadsWithVariant=13;DP=10;SupportFraction=0.513797;TotalReads=22;set=variant2	GT:DP:GQ	0/0:10:1	0/1
NW_004755375.1	12491	.	A	T	64.40	PASS	AC=1;AF=0.25;AN=4;AlleleCount=1;BaseCalledFraction=0.282051;BaseCalledReadsWithVariant=11;DP=10;SupportFraction=0.331502;TotalReads=31;set=variant	GT:DP:GQ	0/1	0/0:10:1
NW_004755375.1	12580	.	C	T	88.40	PASS	AC=2;AF=0.5;AN=4;AlleleCount=1;DP=0;set=Intersection	GT	0/1	0/1
NW_004755375.1	12678	.	GCT	G	501.80	PASS	AC=2;AF=0.5;AN=4;AlleleCount=1;DP=0;set=Intersection	GT	0/1	0/1
NW_004755375.1	12683	.	TCAC	T	501.80	PASS	AC=2;AF=0.5;AN=4;AlleleCount=1;DP=0;set=Intersection	GT	0/1	0/1
NW_004755375.1	12688	.	T	G	501.80	PASS	AC=2;AF=0.5;AN=4;AlleleCount=1;DP=0;set=Intersection	GT	0/1	0/1
NW_004755375.1	12689	.	CACACCG	C	501.80	PASS	AC=2;AF=0.5;AN=4;AlleleCount=1;DP=0;set=Intersection	GT	0/1	0/1
NW_004755375.1	12697	.	T	A	501.80	PASS	AC=2;AF=0.5;AN=4;AlleleCount=1;DP=0;set=Intersection	GT	0/1	0/1
NW_004755375.1	12699	.	TTGCC	T	501.80	PASS	AC=2;AF=0.5;AN=4;AlleleCount=1;DP=0;set=Intersection	GT	0/1	0/1
NW_004755375.1	12704	.	AT	A	501.80	PASS	AC=2;AF=0.5;AN=4;AlleleCount=1;DP=0;set=Intersection	GT	0/1	0/1
NW_004755375.1	12715	.	G	A	104.10	PASS	AC=2;AF=0.5;AN=4;AlleleCount=1;DP=0;set=Intersection	GT	0/1	0/1
NW_004755375.1	12729	.	C	T	177.80	PASS	AC=4;AF=1.0;AN=4;AlleleCount=2;DP=0;set=Intersection	GT	1/1	1/1
NW_004755375.1	12731	.	C	T	177.80	PASS	AC=2;AF=0.5;AN=4;AlleleCount=1;DP=0;set=Intersection	GT	0/1	0/1
NW_004755375.1	12733	.	CA	C	96.50	PASS	AC=1;AF=0.25;AN=4;AlleleCount=1;BaseCalledFraction=0.333333;BaseCalledReadsWithVariant=9;DP=10;SupportFraction=0.425839;TotalReads=18;set=variant2	GT:DP:GQ	0/0:10:1	0/1
NW_004755375.1	12792	.	C	G	56.50	PASS	AC=1;AF=0.25;AN=4;AlleleCount=1;BaseCalledFraction=0.233333;BaseCalledReadsWithVariant=7;DP=10;SupportFraction=0.335186;TotalReads=24;set=variant2	GT:DP:GQ	0/0:10:1	0/1
NW_004755375.1	12815	.	A	G	130.80	PASS	AC=2;AF=0.5;AN=4;AlleleCount=1;DP=0;set=Intersection	GT	0/1	0/1
NW_004755375.1	12817	.	T	C	118.60	PASS	AC=1;AF=0.25;AN=4;AlleleCount=1;BaseCalledFraction=0.333333;BaseCalledReadsWithVariant=10;DP=10;SupportFraction=0.33545;TotalReads=24;set=variant2	GT:DP:GQ	0/0:10:1	0/1
NW_004755375.1	12819	.	T	A	118.60	PASS	AC=1;AF=0.25;AN=4;AlleleCount=1;BaseCalledFraction=0.322581;BaseCalledReadsWithVariant=10;DP=10;SupportFraction=0.302166;TotalReads=24;set=variant2	GT:DP:GQ	0/0:10:1	0/1
NW_004755375.1	12906	.	T	A	452.40	PASS	AC=2;AF=0.5;AN=4;AlleleCount=1;DP=0;set=Intersection	GT	0/1	0/1
NW_004755375.1	12913	.	A	T	452.40	PASS	AC=2;AF=0.5;AN=4;AlleleCount=1;DP=0;set=Intersection	GT	0/1	0/1
NW_004755375.1	12979	.	C	A	78.80	PASS	AC=1;AF=0.25;AN=4;AlleleCount=1;BaseCalledFraction=0.354839;BaseCalledReadsWithVariant=11;DP=10;SupportFraction=0.353234;TotalReads=24;set=variant2	GT:DP:GQ	0/0:10:1	0/1
NW_004755375.1	13009	.	G	T	174.10	PASS	AC=2;AF=0.5;AN=4;AlleleCount=1;DP=0;set=Intersection	GT	0/1	0/1
NW_004755375.1	13032	.	T	TCACTGCGTAATGTAAG	882.70	PASS	AC=2;AF=0.5;AN=4;AlleleCount=1;DP=0;set=Intersection	GT	0/1	0/1
NW_004755375.1	13034	.	A	ACTGT	882.70	PASS	AC=2;AF=0.5;AN=4;AlleleCount=1;DP=0;set=Intersection	GT	0/1	0/1
NW_004755375.1	13045	.	A	G	119.90	PASS	AC=2;AF=0.5;AN=4;AlleleCount=1;DP=0;set=Intersection	GT	0/1	0/1
NW_004755375.1	13216	.	G	A	137	PASS	AC=2;AF=0.5;AN=4;AlleleCount=1;DP=0;set=Intersection	GT	0/1	0/1
NW_004755375.1	13217	.	C	T	137	PASS	AC=2;AF=0.5;AN=4;AlleleCount=1;DP=0;set=Intersection	GT	0/1	0/1
NW_004755375.1	13235	.	G	T	234	PASS	AC=2;AF=0.5;AN=4;AlleleCount=1;DP=0;set=Intersection	GT	0/1	0/1
NW_004755375.1	13326	.	A	T	966.80	PASS	AC=2;AF=0.5;AN=4;AlleleCount=1;DP=0;set=Intersection	GT	0/1	0/1
NW_004755375.1	13327	.	A	G	966.80	PASS	AC=2;AF=0.5;AN=4;AlleleCount=1;DP=0;set=Intersection	GT	0/1	0/1
NW_004755375.1	13329	.	A	ATTACTGC	966.80	PASS	AC=2;AF=0.5;AN=4;AlleleCount=1;DP=0;set=Intersection	GT	0/1	0/1
NW_004755375.1	13334	.	A	T	966.80	PASS	AC=2;AF=0.5;AN=4;AlleleCount=1;DP=0;set=Intersection	GT	0/1	0/1
NW_004755375.1	13336	.	AT	A	633.30	PASS	AC=1;AF=0.25;AN=4;AlleleCount=1;BaseCalledFraction=0.25;BaseCalledReadsWithVariant=8;DP=10;SupportFraction=0.455699;TotalReads=24;set=variant2	GT:DP:GQ	0/0:10:1	0/1
NW_004755375.1	13366	.	T	A	145.50	PASS	AC=3;AF=0.75;AN=4;DP=0;set=Intersection	GT	0/1	1/1
NW_004755375.1	13374	.	A	T	203	PASS	AC=1;AF=0.25;AN=4;AlleleCount=1;BaseCalledFraction=0.34375;BaseCalledReadsWithVariant=11;DP=10;SupportFraction=0.372594;TotalReads=24;set=variant2	GT:DP:GQ	0/0:10:1	0/1
NW_004755375.1	13384	.	G	A	203	PASS	AC=1;AF=0.25;AN=4;AlleleCount=1;BaseCalledFraction=0.375;BaseCalledReadsWithVariant=12;DP=10;SupportFraction=0.437645;TotalReads=24;set=variant2	GT:DP:GQ	0/0:10:1	0/1
NW_004755375.1	13392	.	G	A	20.60	PASS	AC=1;AF=0.25;AN=4;AlleleCount=1;BaseCalledFraction=0.228571;BaseCalledReadsWithVariant=8;DP=10;SupportFraction=0.200207;TotalReads=29;set=variant	GT:DP:GQ	0/1	0/0:10:1
NW_004755375.1	13403	.	C	T	98.40	PASS	AC=2;AF=0.5;AN=4;AlleleCount=1;DP=0;set=Intersection	GT	0/1	0/1
NW_004755375.1	13423	.	C	T	41.10	PASS	AC=1;AF=0.25;AN=4;AlleleCount=1;BaseCalledFraction=0.34375;BaseCalledReadsWithVariant=11;DP=10;SupportFraction=0.415785;TotalReads=23;set=variant2	GT:DP:GQ	0/0:10:1	0/1
NW_004755375.1	13534	.	C	A	100	PASS	AC=1;AF=0.25;AN=4;AlleleCount=1;BaseCalledFraction=0.533333;BaseCalledReadsWithVariant=16;DP=10;SupportFraction=0.396513;TotalReads=22;set=variant2	GT:DP:GQ	0/0:10:1	0/1
NW_004755375.1	13664	.	C	A	102.90	PASS	AC=3;AF=0.75;AN=4;DP=0;set=Intersection	GT	0/1	1/1
NW_004755375.1	13670	.	CAAAAAAAA	C	243.50	PASS	AC=1;AF=0.25;AN=4;AlleleCount=1;BaseCalledFraction=0.4375;BaseCalledReadsWithVariant=14;DP=10;SupportFraction=0.632394;TotalReads=23;set=variant2	GT:DP:GQ	0/0:10:1	0/1
NW_004755375.1	13678	.	A	C	72.50	PASS	AC=1;AF=0.25;AN=4;AlleleCount=1;BaseCalledFraction=0.25;BaseCalledReadsWithVariant=8;DP=10;SupportFraction=0.478894;TotalReads=25;set=variant	GT:DP:GQ	0/1	0/0:10:1
NW_004755375.1	13936	.	C	T	166.90	PASS	AC=2;AF=0.5;AN=4;AlleleCount=1;DP=0;set=Intersection	GT	0/1	0/1
NW_004755375.1	13937	.	C	T	166.90	PASS	AC=2;AF=0.5;AN=4;AlleleCount=1;BaseCalledReadsWithVariant=18;DP=0;set=Intersection	GT	0/1	0/1
NW_004755375.1	13947	.	TC	T	327.90	PASS	AC=1;AF=0.25;AN=4;AlleleCount=1;BaseCalledFraction=0.3125;BaseCalledReadsWithVariant=10;DP=10;SupportFraction=0.41616;TotalReads=23;set=variant2	GT:DP:GQ	0/0:10:1	0/1
NW_004755375.1	13948	.	C	T	216.90	PASS	AC=1;AF=0.25;AN=4;AlleleCount=1;BaseCalledFraction=0.65625;BaseCalledReadsWithVariant=21;DP=10;SupportFraction=0.636318;TotalReads=26;set=variant	GT:DP:GQ	0/1	0/0:10:1
NW_004755375.1	13955	.	T	C	216.90	PASS	AC=2;AF=0.5;AN=4;AlleleCount=1;DP=0;set=Intersection	GT	0/1	0/1
NW_004755375.1	13990	.	G	C	97.80	PASS	AC=3;AF=0.75;AN=4;DP=0;set=Intersection	GT	0/1	1/1
NW_004755375.1	13991	.	C	T	93	PASS	AC=1;AF=0.25;AN=4;AlleleCount=1;BaseCalledFraction=0.28125;BaseCalledReadsWithVariant=9;DP=10;SupportFraction=0.298701;TotalReads=24;set=variant2	GT:DP:GQ	0/0:10:1	0/1
NW_004755375.1	14053	.	A	T	20.30	PASS	AC=2;AF=0.5;AN=4;AlleleCount=1;DP=0;set=Intersection	GT	0/1	0/1
NW_004755375.1	14092	.	T	A	263.90	PASS	AC=2;AF=0.5;AN=4;AlleleCount=1;DP=0;set=Intersection	GT	0/1	0/1
NW_004755375.1	14315	.	AT	A	45.90	PASS	AC=4;AF=1.0;AN=4;AlleleCount=2;DP=0;set=Intersection	GT	1/1	1/1
NW_004755375.1	14397	.	C	T	34	PASS	AC=1;AF=0.25;AN=4;AlleleCount=1;BaseCalledFraction=0.241379;BaseCalledReadsWithVariant=7;DP=10;SupportFraction=0.336897;TotalReads=25;set=variant2	GT:DP:GQ	0/0:10:1	0/1
NW_004755375.1	14460	.	G	C	177.50	PASS	AC=2;AF=0.5;AN=4;AlleleCount=1;DP=0;set=Intersection	GT	0/1	0/1
NW_004755375.1	18961	.	C	G	21.60	PASS	AC=1;AF=0.25;AN=4;AlleleCount=1;BaseCalledFraction=0.261905;BaseCalledReadsWithVariant=11;DP=10;SupportFraction=0.393008;TotalReads=33;set=variant	GT:DP:GQ	0/1	0/0:10:1
NW_004755375.1	19104	.	TG	T	22.60	PASS	AC=1;AF=0.25;AN=4;AlleleCount=1;BaseCalledFraction=0.222222;BaseCalledReadsWithVariant=8;DP=10;SupportFraction=0.490076;TotalReads=29;set=variant	GT:DP:GQ	0/1	0/0:10:1
NW_004755375.1	19131	.	T	G	111	PASS	AC=2;AF=0.5;AN=4;AlleleCount=1;DP=0;set=Intersection	GT	0/1	0/1
NW_004755375.1	19141	.	CA	C	151.70	PASS	AC=1;AF=0.25;AN=4;AlleleCount=1;BaseCalledFraction=0.357143;BaseCalledReadsWithVariant=10;DP=10;SupportFraction=0.479199;TotalReads=24;set=variant2	GT:DP:GQ	0/0:10:1	0/1
NW_004755375.1	19156	.	C	CTCCAAATTTGAGCTCTGATAG	367.80	PASS	AC=2;AF=0.5;AN=4;AlleleCount=1;DP=0;set=Intersection	GT	0/1	0/1
NW_004755375.1	19166	.	C	G	256.20	PASS	AC=1;AF=0.25;AN=4;AlleleCount=1;BaseCalledFraction=0.407407;BaseCalledReadsWithVariant=11;DP=10;SupportFraction=0.448573;TotalReads=22;set=variant2	GT:DP:GQ	0/0:10:1	0/1
NW_004755375.1	19209	.	A	G	63.20	PASS	AC=2;AF=0.5;AN=4;AlleleCount=1;DP=0;set=Intersection	GT	0/1	0/1
NW_004755375.1	19210	.	TA	T	63.20	PASS	AC=3;AF=0.75;AN=4;DP=0;set=Intersection	GT	0/1	1/1
NW_004755375.1	19227	.	C	T	342.40	PASS	AC=3;AF=0.75;AN=4;DP=0;set=Intersection	GT	0/1	1/1
NW_004755375.1	19233	.	C	CCACG	342.40	PASS	AC=2;AF=0.5;AN=4;AlleleCount=1;DP=0;set=Intersection	GT	0/1	0/1
NW_004755375.1	19236	.	A	AGTTCC	342.40	PASS	AC=2;AF=0.5;AN=4;AlleleCount=1;DP=0;set=Intersection	GT	0/1	0/1
NW_004755375.1	19268	.	C	A	67.80	PASS	AC=2;AF=0.5;AN=4;AlleleCount=1;BaseCalledReadsWithVariant=10;DP=0;set=Intersection	GT	0/1	0/1
NW_004755375.1	19290	.	T	A	95.50	PASS	AC=3;AF=0.75;AN=4;DP=0;set=Intersection	GT	0/1	1/1
NW_004755375.1	19305	.	T	A	96.90	PASS	AC=3;AF=0.75;AN=4;DP=0;set=Intersection	GT	0/1	1/1
NW_004755375.1	19323	.	A	G	76.80	PASS	AC=3;AF=0.75;AN=4;DP=0;set=Intersection	GT	0/1	1/1
NW_004755375.1	19354	.	C	T	47.40	PASS	AC=2;AF=0.5;AN=4;AlleleCount=1;DP=0;set=Intersection	GT	0/1	0/1
NW_004755375.1	19356	.	A	G	47.40	PASS	AC=2;AF=0.5;AN=4;AlleleCount=1;DP=0;set=Intersection	GT	0/1	0/1
NW_004755375.1	19381	.	G	A	146.10	PASS	AC=3;AF=0.75;AN=4;DP=0;set=Intersection	GT	0/1	1/1
NW_004755375.1	19384	.	G	A	148.50	PASS	AC=1;AF=0.25;AN=4;AlleleCount=1;BaseCalledFraction=0.458333;BaseCalledReadsWithVariant=11;DP=10;SupportFraction=0.495615;TotalReads=20;set=variant2	GT:DP:GQ	0/0:10:1	0/1
NW_004755375.1	19392	.	TC	T	148.50	PASS	AC=1;AF=0.25;AN=4;AlleleCount=1;BaseCalledFraction=0.208333;BaseCalledReadsWithVariant=5;DP=10;SupportFraction=0.429285;TotalReads=20;set=variant2	GT:DP:GQ	0/0:10:1	0/1
NW_004755375.1	19393	.	C	T	146.10	PASS	AC=1;AF=0.25;AN=4;AlleleCount=1;BaseCalledFraction=0.228571;BaseCalledReadsWithVariant=8;DP=10;SupportFraction=0.402459;TotalReads=29;set=variant	GT:DP:GQ	0/1	0/0:10:1
NW_004755375.1	19433	.	GC	G	49.40	PASS	AC=1;AF=0.25;AN=4;AlleleCount=1;BaseCalledFraction=0.26087;BaseCalledReadsWithVariant=6;DP=10;SupportFraction=0.430129;TotalReads=20;set=variant2	GT:DP:GQ	0/0:10:1	0/1
NW_004755375.1	19437	.	C	T	69.10	PASS	AC=2;AF=0.5;AN=4;AlleleCount=1;DP=0;set=Intersection	GT	0/1	0/1
NW_004755375.1	19460	.	CAA	C	23.90	PASS	AC=1;AF=0.25;AN=4;AlleleCount=1;BaseCalledFraction=0.205882;BaseCalledReadsWithVariant=7;DP=10;SupportFraction=0.539;TotalReads=29;set=variant	GT:DP:GQ	0/1	0/0:10:1
NW_004755375.1	19579	.	T	TC	49.40	PASS	AC=1;AF=0.25;AN=4;AlleleCount=1;BaseCalledFraction=0.294118;BaseCalledReadsWithVariant=10;DP=10;SupportFraction=0.323697;TotalReads=29;set=variant	GT:DP:GQ	0/1	0/0:10:1
NW_004755375.1	19585	.	G	A	49.40	PASS	AC=1;AF=0.25;AN=4;AlleleCount=1;BaseCalledFraction=0.441176;BaseCalledReadsWithVariant=15;DP=10;SupportFraction=0.491017;TotalReads=29;set=variant	GT:DP:GQ	0/1	0/0:10:1
NW_004755375.1	19586	.	A	C	49.40	PASS	AC=1;AF=0.25;AN=4;AlleleCount=1;BaseCalledFraction=0.205882;BaseCalledReadsWithVariant=7;DP=10;SupportFraction=0.394063;TotalReads=29;set=variant	GT:DP:GQ	0/1	0/0:10:1
NW_004755375.1	19680	.	T	TTGGATTGC	134.10	PASS	AC=1;AF=0.25;AN=4;AlleleCount=1;BaseCalledFraction=0.333333;BaseCalledReadsWithVariant=11;DP=10;SupportFraction=0.20436;TotalReads=28;set=variant	GT:DP:GQ	0/1	0/0:10:1
NW_004755375.1	19760	.	CA	C	40.90	PASS	AC=1;AF=0.25;AN=4;AlleleCount=1;BaseCalledFraction=0.242424;BaseCalledReadsWithVariant=8;DP=10;SupportFraction=0.617732;TotalReads=28;set=variant	GT:DP:GQ	0/1	0/0:10:1
NW_004755375.1	19797	.	T	A	56.40	PASS	AC=1;AF=0.25;AN=4;AlleleCount=1;BaseCalledFraction=0.333333;BaseCalledReadsWithVariant=11;DP=10;SupportFraction=0.416826;TotalReads=28;set=variant	GT:DP:GQ	0/1	0/0:10:1
NW_004755375.1	20163	.	G	T	72.30	PASS	AC=1;AF=0.25;AN=4;AlleleCount=1;BaseCalledFraction=0.222222;BaseCalledReadsWithVariant=8;DP=10;SupportFraction=0.414475;TotalReads=31;set=variant	GT:DP:GQ	0/1	0/0:10:1
NW_004755375.1	20211	.	C	G	168.40	PASS	AC=2;AF=0.5;AN=4;AlleleCount=1;DP=0;set=Intersection	GT	0/1	0/1
NW_004755375.1	20255	.	A	T	140.30	PASS	AC=1;AF=0.25;AN=4;AlleleCount=1;BaseCalledFraction=0.35;BaseCalledReadsWithVariant=7;DP=10;SupportFraction=0.451679;TotalReads=16;set=variant2	GT:DP:GQ	0/0:10:1	0/1
NW_004755375.1	20258	.	AT	A	140.30	PASS	AC=1;AF=0.25;AN=4;AlleleCount=1;BaseCalledFraction=0.25;BaseCalledReadsWithVariant=5;DP=10;SupportFraction=0.448966;TotalReads=16;set=variant2	GT:DP:GQ	0/0:10:1	0/1
NW_004755375.1	20267	.	T	C	140.30	PASS	AC=1;AF=0.25;AN=4;AlleleCount=1;BaseCalledFraction=0.35;BaseCalledReadsWithVariant=7;DP=10;SupportFraction=0.398982;TotalReads=16;set=variant2	GT:DP:GQ	0/0:10:1	0/1
NW_004755375.1	20268	.	C	A	140.30	PASS	AC=1;AF=0.25;AN=4;AlleleCount=1;BaseCalledFraction=0.35;BaseCalledReadsWithVariant=7;DP=10;SupportFraction=0.502461;TotalReads=16;set=variant2	GT:DP:GQ	0/0:10:1	0/1
NW_004755375.1	20352	.	C	G	114.40	PASS	AC=1;AF=0.25;AN=4;AlleleCount=1;BaseCalledFraction=0.212121;BaseCalledReadsWithVariant=7;DP=10;SupportFraction=0.459793;TotalReads=23;set=variant	GT:DP:GQ	0/1	0/0:10:1
NW_004755375.1	33818	.	T	C	42.90	PASS	AC=2;AF=0.5;AN=4;AlleleCount=2;BaseCalledFraction=0.730769;BaseCalledReadsWithVariant=19;DP=10;SupportFraction=0.698481;TotalReads=7;set=variant	GT:DP:GQ	1/1	0/0:10:1
NW_004755375.1	33823	.	C	T	42.90	PASS	AC=1;AF=0.25;AN=4;AlleleCount=1;BaseCalledFraction=0.423077;BaseCalledReadsWithVariant=11;DP=10;SupportFraction=0.633923;TotalReads=7;set=variant	GT:DP:GQ	0/1	0/0:10:1
NW_004755375.1	33827	.	G	A	42.90	PASS	AC=1;AF=0.25;AN=4;AlleleCount=1;BaseCalledFraction=0.384615;BaseCalledReadsWithVariant=10;DP=10;SupportFraction=0.36762;TotalReads=7;set=variant	GT:DP:GQ	0/1	0/0:10:1
NW_004755375.1	33834	.	C	T	42.60	PASS	AC=1;AF=0.25;AN=4;AlleleCount=1;BaseCalledFraction=0.3;BaseCalledReadsWithVariant=6;DP=10;SupportFraction=0.441549;TotalReads=15;set=variant2	GT:DP:GQ	0/0:10:1	0/1
NW_004755375.1	33837	.	C	T	42.90	PASS	AC=1;AF=0.25;AN=4;AlleleCount=1;BaseCalledFraction=0.230769;BaseCalledReadsWithVariant=6;DP=10;SupportFraction=0.498541;TotalReads=7;set=variant	GT:DP:GQ	0/1	0/0:10:1
NW_004755375.1	33838	.	C	A	42.90	PASS	AC=3;AF=0.75;AN=4;DP=0;set=Intersection	GT	0/1	1/1
NW_004755375.1	33880	.	G	A	32.10	PASS	AC=1;AF=0.25;AN=4;AlleleCount=1;BaseCalledFraction=0.25;BaseCalledReadsWithVariant=5;DP=10;SupportFraction=0.566755;TotalReads=20;set=variant2	GT:DP:GQ	0/0:10:1	0/1
NW_004755375.1	33884	.	G	C	32.10	PASS	AC=1;AF=0.25;AN=4;AlleleCount=1;BaseCalledFraction=0.6;BaseCalledReadsWithVariant=12;DP=10;SupportFraction=0.459309;TotalReads=20;set=variant2	GT:DP:GQ	0/0:10:1	0/1
NW_004755375.1	33885	.	GT	G	31.60	PASS	AC=3;AF=0.75;AN=4;DP=0;set=Intersection	GT	1/1	0/1
NW_004755375.1	33914	.	C	G	54.50	PASS	AC=1;AF=0.25;AN=4;AlleleCount=1;BaseCalledFraction=0.296296;BaseCalledReadsWithVariant=8;DP=10;SupportFraction=0.516865;TotalReads=27;set=variant	GT:DP:GQ	0/1	0/0:10:1
NW_004755375.1	33915	.	C	T	54.50	PASS	AC=2;AF=0.5;AN=4;AlleleCount=2;BaseCalledFraction=0.259259;BaseCalledReadsWithVariant=7;DP=10;SupportFraction=0.49601;TotalReads=27;set=variant	GT:DP:GQ	1/1	0/0:10:1
NW_004755375.1	33922	.	C	T	54.50	PASS	AC=1;AF=0.25;AN=4;AlleleCount=1;BaseCalledFraction=0.642857;BaseCalledReadsWithVariant=18;DP=10;SupportFraction=0.516296;TotalReads=27;set=variant	GT:DP:GQ	0/1	0/0:10:1
NW_004755375.1	33940	.	G	A	44.50	PASS	AC=2;AF=0.5;AN=4;AlleleCount=1;DP=0;set=Intersection	GT	0/1	0/1
NW_004755375.1	33944	.	T	C	44.50	PASS	AC=2;AF=0.5;AN=4;AlleleCount=1;DP=0;set=Intersection	GT	0/1	0/1
NW_004755375.1	33946	.	C	T	44.50	PASS	AC=2;AF=0.5;AN=4;AlleleCount=1;DP=0;set=Intersection	GT	0/1	0/1
NW_004755375.1	33958	.	GC	G	44.60	PASS	AC=2;AF=0.5;AN=4;AlleleCount=2;BaseCalledFraction=0.304348;BaseCalledReadsWithVariant=7;DP=10;SupportFraction=0.616227;TotalReads=22;set=variant2	GT:DP:GQ	0/0:10:1	1/1
NW_004755375.1	33964	.	C	A	30.60	PASS	AC=2;AF=0.5;AN=4;AlleleCount=1;DP=0;set=Intersection	GT	0/1	0/1
NW_004755375.1	33981	.	T	G	37	PASS	AC=2;AF=0.5;AN=4;AlleleCount=1;DP=0;set=Intersection	GT	0/1	0/1
NW_004755375.1	34010	.	G	C	28.60	PASS	AC=1;AF=0.25;AN=4;AlleleCount=1;BaseCalledFraction=0.375;BaseCalledReadsWithVariant=9;DP=10;SupportFraction=0.481205;TotalReads=24;set=variant2	GT:DP:GQ	0/0:10:1	0/1
NW_004755375.1	34011	.	GT	G	42.70	PASS	AC=4;AF=1.0;AN=4;AlleleCount=2;DP=0;set=Intersection	GT	1/1	1/1
NW_004755375.1	34022	.	T	C	37.30	PASS	AC=1;AF=0.25;AN=4;AlleleCount=1;BaseCalledFraction=0.233333;BaseCalledReadsWithVariant=7;DP=10;SupportFraction=0.594326;TotalReads=29;set=variant	GT:DP:GQ	0/1	0/0:10:1
NW_004755375.1	34061	.	G	T	32.20	PASS	AC=2;AF=0.5;AN=4;AlleleCount=1;DP=0;set=Intersection	GT	0/1	0/1
NW_004755375.1	34070	.	T	C	32.20	PASS	AC=2;AF=0.5;AN=4;AlleleCount=1;DP=0;set=Intersection	GT	0/1	0/1
NW_004755375.1	34072	.	A	C	32.20	PASS	AC=2;AF=0.5;AN=4;AlleleCount=1;DP=0;set=Intersection	GT	0/1	0/1
NW_004755375.1	34089	.	C	A	36.80	PASS	AC=2;AF=0.5;AN=4;AlleleCount=1;DP=0;set=Intersection	GT	0/1	0/1
NW_004755375.1	34090	.	C	A	36.80	PASS	AC=2;AF=0.5;AN=4;AlleleCount=1;DP=0;set=Intersection	GT	0/1	0/1
NW_004755375.1	34125	.	A	G	39.40	PASS	AC=1;AF=0.25;AN=4;AlleleCount=1;BaseCalledFraction=0.846154;BaseCalledReadsWithVariant=22;DP=10;SupportFraction=0.483223;TotalReads=26;set=variant2	GT:DP:GQ	0/0:10:1	0/1
NW_004755375.1	34145	.	T	C	22.50	PASS	AC=1;AF=0.25;AN=4;AlleleCount=1;BaseCalledFraction=0.65625;BaseCalledReadsWithVariant=21;DP=10;SupportFraction=0.385583;TotalReads=32;set=variant	GT:DP:GQ	0/1	0/0:10:1
NW_004755375.1	34146	.	G	T	22.50	PASS	AC=1;AF=0.25;AN=4;AlleleCount=1;BaseCalledFraction=0.25;BaseCalledReadsWithVariant=8;DP=10;SupportFraction=0.284576;TotalReads=32;set=variant	GT:DP:GQ	0/1	0/0:10:1
NW_004755375.1	34158	.	G	A	37.90	PASS	AC=2;AF=0.5;AN=4;AlleleCount=1;DP=0;set=Intersection	GT	0/1	0/1
NW_004755375.1	34162	.	C	T	37.90	PASS	AC=2;AF=0.5;AN=4;AlleleCount=1;DP=0;set=Intersection	GT	0/1	0/1
NW_004755375.1	34187	.	G	A	35.50	PASS	AC=2;AF=0.5;AN=4;AlleleCount=1;DP=0;set=Intersection	GT	0/1	0/1
NW_004755375.1	34194	.	A	C	35.50	PASS	AC=2;AF=0.5;AN=4;AlleleCount=1;DP=0;set=Intersection	GT	0/1	0/1
NW_004755375.1	34212	.	C	T	35.50	PASS	AC=1;AF=0.25;AN=4;AlleleCount=1;BaseCalledFraction=0.272727;BaseCalledReadsWithVariant=9;DP=10;SupportFraction=0.396714;TotalReads=32;set=variant	GT:DP:GQ	0/1	0/0:10:1
NW_004755375.1	34214	.	T	G	35.50	PASS	AC=1;AF=0.25;AN=4;AlleleCount=1;BaseCalledFraction=0.575758;BaseCalledReadsWithVariant=19;DP=10;SupportFraction=0.397143;TotalReads=32;set=variant	GT:DP:GQ	0/1	0/0:10:1
NW_004755375.1	34241	.	CA	C	111.10	PASS	AC=1;AF=0.25;AN=4;AlleleCount=1;BaseCalledFraction=0.230769;BaseCalledReadsWithVariant=6;DP=10;SupportFraction=0.385036;TotalReads=26;set=variant2	GT:DP:GQ	0/0:10:1	0/1
NW_004755375.1	34242	.	A	C	116.60	PASS	AC=1;AF=0.25;AN=4;AlleleCount=1;BaseCalledFraction=0.393939;BaseCalledReadsWithVariant=13;DP=10;SupportFraction=0.434103;TotalReads=33;set=variant	GT:DP:GQ	0/1	0/0:10:1
NW_004755375.1	34244	.	C	T	111.10	PASS	AC=1;AF=0.25;AN=4;AlleleCount=1;BaseCalledFraction=0.692308;BaseCalledReadsWithVariant=18;DP=10;SupportFraction=0.493017;TotalReads=26;set=variant2	GT:DP:GQ	0/0:10:1	0/1
NW_004755375.1	34251	.	A	G	116.60	PASS	AC=3;AF=0.75;AN=4;DP=0;set=Intersection	GT	0/1	1/1
NW_004755375.1	34252	.	T	C	116.60	PASS	AC=2;AF=0.5;AN=4;AlleleCount=1;DP=0;set=Intersection	GT	0/1	0/1
NW_004755375.1	34258	.	C	G	116.60	PASS	AC=2;AF=0.5;AN=4;AlleleCount=1;DP=0;set=Intersection	GT	0/1	0/1
NW_004755375.1	34263	.	A	G	116.60	PASS	AC=2;AF=0.5;AN=4;AlleleCount=1;DP=0;set=Intersection	GT	0/1	0/1
NW_004755375.1	34293	.	T	A	351.10	PASS	AC=2;AF=0.5;AN=4;AlleleCount=1;DP=0;set=Intersection	GT	0/1	0/1
NW_004755375.1	34296	.	C	A	351.10	PASS	AC=2;AF=0.5;AN=4;AlleleCount=1;DP=0;set=Intersection	GT	0/1	0/1
NW_004755375.1	34298	.	A	C	351.10	PASS	AC=2;AF=0.5;AN=4;AlleleCount=1;DP=0;set=Intersection	GT	0/1	0/1
NW_004755375.1	34299	.	T	C	351.10	PASS	AC=2;AF=0.5;AN=4;AlleleCount=1;DP=0;set=Intersection	GT	0/1	0/1
NW_004755375.1	34301	.	A	G	351.10	PASS	AC=4;AF=1.0;AN=4;AlleleCount=2;DP=0;set=Intersection	GT	1/1	1/1
NW_004755375.1	34302	.	T	A	351.10	PASS	AC=4;AF=1.0;AN=4;AlleleCount=2;DP=0;set=Intersection	GT	1/1	1/1
NW_004755375.1	34310	.	C	A	351.10	PASS	AC=1;AF=0.25;AN=4;AlleleCount=1;BaseCalledFraction=0.69697;BaseCalledReadsWithVariant=23;DP=10;SupportFraction=0.351236;TotalReads=33;set=variant	GT:DP:GQ	0/1	0/0:10:1
NW_004755375.1	34350	.	A	G	76.70	PASS	AC=2;AF=0.5;AN=4;AlleleCount=1;DP=0;set=Intersection	GT	0/1	0/1
NW_004755375.1	34351	.	A	T	76.70	PASS	AC=2;AF=0.5;AN=4;AlleleCount=1;DP=0;set=Intersection	GT	0/1	0/1
NW_004755375.1	34453	.	G	A	27	PASS	AC=1;AF=0.25;AN=4;AlleleCount=1;BaseCalledFraction=0.692308;BaseCalledReadsWithVariant=18;DP=10;SupportFraction=0.448562;TotalReads=26;set=variant2	GT:DP:GQ	0/0:10:1	0/1
NW_004755375.1	34489	.	AT	A	35.30	PASS	AC=1;AF=0.25;AN=4;AlleleCount=1;BaseCalledFraction=0.269231;BaseCalledReadsWithVariant=7;DP=10;SupportFraction=0.663616;TotalReads=26;set=variant2	GT:DP:GQ	0/0:10:1	0/1
NW_004755375.1	34493	.	T	G	35.30	PASS	AC=1;AF=0.25;AN=4;AlleleCount=1;BaseCalledFraction=0.230769;BaseCalledReadsWithVariant=6;DP=10;SupportFraction=0.47352;TotalReads=26;set=variant2	GT:DP:GQ	0/0:10:1	0/1
NW_004755375.1	34505	.	ATTT	ATT,A	31.20	PASS	AC=2,2;AF=0.5,0.5;AN=4;AlleleCount=2;DP=0;set=Intersection	GT	1/1	2/2
NW_004755375.1	34513	.	T	G	31.20	PASS	AC=2;AF=0.5;AN=4;AlleleCount=1;DP=0;set=Intersection	GT	0/1	0/1
NW_004755375.1	34514	.	T	A	31.20	PASS	AC=2;AF=0.5;AN=4;AlleleCount=1;DP=0;set=Intersection	GT	0/1	0/1
NW_004755375.1	35261	.	C	T	31.80	PASS	AC=1;AF=0.25;AN=4;AlleleCount=1;BaseCalledFraction=0.7;BaseCalledReadsWithVariant=21;DP=10;SupportFraction=0.304653;TotalReads=13;set=variant	GT:DP:GQ	0/1	0/0:10:1
NW_004755375.1	35287	.	A	G	90.90	PASS	AC=1;AF=0.25;AN=4;AlleleCount=1;BaseCalledFraction=0.4375;BaseCalledReadsWithVariant=14;DP=10;SupportFraction=0.372044;TotalReads=14;set=variant	GT:DP:GQ	0/1	0/0:10:1
NW_004755375.1	35296	.	G	T	90.90	PASS	AC=1;AF=0.25;AN=4;AlleleCount=1;BaseCalledFraction=0.65625;BaseCalledReadsWithVariant=21;DP=10;SupportFraction=0.385068;TotalReads=14;set=variant	GT:DP:GQ	0/1	0/0:10:1
NW_004755375.1	35351	.	A	C	217.10	PASS	AC=1;AF=0.25;AN=4;AlleleCount=1;BaseCalledFraction=0.71875;BaseCalledReadsWithVariant=23;DP=10;SupportFraction=0.348946;TotalReads=15;set=variant	GT:DP:GQ	0/1	0/0:10:1
NW_004755375.1	35356	.	TCGTGGACAAAGCC	T	217.10	PASS	AC=1;AF=0.25;AN=4;AlleleCount=1;BaseCalledFraction=0.34375;BaseCalledReadsWithVariant=11;DP=10;SupportFraction=0.400084;TotalReads=15;set=variant	GT:DP:GQ	0/1	0/0:10:1
NW_004755375.1	35399	.	A	G	34.60	PASS	AC=1;AF=0.25;AN=4;AlleleCount=1;BaseCalledFraction=0.65625;BaseCalledReadsWithVariant=21;DP=10;SupportFraction=0.317391;TotalReads=15;set=variant	GT:DP:GQ	0/1	0/0:10:1
NW_004755375.1	35478	.	T	C	57.80	PASS	AC=1;AF=0.25;AN=4;AlleleCount=1;BaseCalledFraction=0.59375;BaseCalledReadsWithVariant=19;DP=10;SupportFraction=0.437252;TotalReads=15;set=variant	GT:DP:GQ	0/1	0/0:10:1
NW_004755375.1	35496	.	C	A	44.80	PASS	AC=1;AF=0.25;AN=4;AlleleCount=1;BaseCalledFraction=0.677419;BaseCalledReadsWithVariant=21;DP=10;SupportFraction=0.440711;TotalReads=15;set=variant	GT:DP:GQ	0/1	0/0:10:1
NW_004755375.1	35507	.	G	T	64.70	PASS	AC=1;AF=0.25;AN=4;AlleleCount=1;BaseCalledFraction=0.612903;BaseCalledReadsWithVariant=19;DP=10;SupportFraction=0.350451;TotalReads=15;set=variant	GT:DP:GQ	0/1	0/0:10:1
NW_004755375.1	35540	.	CAGATATCACATTGTCTGACAT	C	192	PASS	AC=1;AF=0.25;AN=4;AlleleCount=1;BaseCalledFraction=0.580645;BaseCalledReadsWithVariant=18;DP=10;SupportFraction=0.333334;TotalReads=15;set=variant	GT:DP:GQ	0/1	0/0:10:1
NW_004755375.1	35578	.	A	T	197.70	PASS	AC=1;AF=0.25;AN=4;AlleleCount=1;BaseCalledFraction=0.709677;BaseCalledReadsWithVariant=22;DP=10;SupportFraction=0.333241;TotalReads=15;set=variant	GT:DP:GQ	0/1	0/0:10:1
NW_004755375.1	35582	.	A	AT	197.70	PASS	AC=1;AF=0.25;AN=4;AlleleCount=1;BaseCalledFraction=0.677419;BaseCalledReadsWithVariant=21;DP=10;SupportFraction=0.332132;TotalReads=15;set=variant	GT:DP:GQ	0/1	0/0:10:1
NW_004755375.1	35585	.	C	T	197.70	PASS	AC=1;AF=0.25;AN=4;AlleleCount=1;BaseCalledFraction=0.677419;BaseCalledReadsWithVariant=21;DP=10;SupportFraction=0.33042;TotalReads=15;set=variant	GT:DP:GQ	0/1	0/0:10:1
NW_004755375.1	35590	.	CA	C	197.70	PASS	AC=2;AF=0.5;AN=4;AlleleCount=2;BaseCalledFraction=0.483871;BaseCalledReadsWithVariant=15;DP=10;SupportFraction=0.258713;TotalReads=15;set=variant	GT:DP:GQ	1/1	0/0:10:1
NW_004755375.1	35600	.	T	A	197.70	PASS	AC=1;AF=0.25;AN=4;AlleleCount=1;BaseCalledFraction=0.741935;BaseCalledReadsWithVariant=23;DP=10;SupportFraction=0.387817;TotalReads=15;set=variant	GT:DP:GQ	0/1	0/0:10:1
NW_004755375.1	35601	.	T	C	197.70	PASS	AC=1;AF=0.25;AN=4;AlleleCount=1;BaseCalledFraction=0.774194;BaseCalledReadsWithVariant=24;DP=10;SupportFraction=0.373046;TotalReads=15;set=variant	GT:DP:GQ	0/1	0/0:10:1
NW_004755375.1	35619	.	C	A	24.90	PASS	AC=1;AF=0.25;AN=4;AlleleCount=1;BaseCalledFraction=0.391304;BaseCalledReadsWithVariant=9;DP=10;SupportFraction=0.2199;TotalReads=10;set=variant2	GT:DP:GQ	0/0:10:1	0/1
NW_004755375.1	35622	.	A	C	37.90	PASS	AC=2;AF=0.5;AN=4;AlleleCount=1;DP=0;set=Intersection	GT	0/1	0/1
NW_004755375.1	35644	.	T	C	74	PASS	AC=2;AF=0.5;AN=4;AlleleCount=1;DP=0;set=Intersection	GT	0/1	0/1
NW_004755375.1	35647	.	A	G	74	PASS	AC=2;AF=0.5;AN=4;AlleleCount=1;DP=0;set=Intersection	GT	0/1	0/1
NW_004755375.1	35662	.	C	G	196.90	PASS	AC=2;AF=0.5;AN=4;AlleleCount=1;DP=0;set=Intersection	GT	0/1	0/1
NW_004755375.1	35663	.	T	C	196.90	PASS	AC=2;AF=0.5;AN=4;AlleleCount=1;DP=0;set=Intersection	GT	0/1	0/1
NW_004755375.1	35669	.	G	GC	196.90	PASS	AC=2;AF=0.5;AN=4;AlleleCount=1;DP=0;set=Intersection	GT	0/1	0/1
NW_004755375.1	35678	.	C	T	89.10	PASS	AC=1;AF=0.25;AN=4;AlleleCount=1;BaseCalledFraction=0.347826;BaseCalledReadsWithVariant=8;DP=10;SupportFraction=0.2599;TotalReads=10;set=variant2	GT:DP:GQ	0/0:10:1	0/1
NW_004755375.1	35686	.	A	T	196.90	PASS	AC=2;AF=0.5;AN=4;AlleleCount=1;DP=0;set=Intersection	GT	0/1	0/1
NW_004755375.1	35733	.	G	T	33.90	PASS	AC=2;AF=0.5;AN=4;AlleleCount=1;DP=0;set=Intersection	GT	0/1	0/1
NW_004755375.1	35776	.	G	T	38.60	PASS	AC=2;AF=0.5;AN=4;AlleleCount=1;DP=0;set=Intersection	GT	0/1	0/1
NW_004755375.1	35833	.	G	T	134.20	PASS	AC=2;AF=0.5;AN=4;AlleleCount=1;DP=0;set=Intersection	GT	0/1	0/1
NW_004755375.1	35834	.	T	C	134.20	PASS	AC=2;AF=0.5;AN=4;AlleleCount=1;DP=0;set=Intersection	GT	0/1	0/1
NW_004755375.1	35839	.	G	A	86	PASS	AC=1;AF=0.25;AN=4;AlleleCount=1;BaseCalledFraction=0.391304;BaseCalledReadsWithVariant=9;DP=10;SupportFraction=0.132336;TotalReads=11;set=variant2	GT:DP:GQ	0/0:10:1	0/1
NW_004755375.1	35841	.	T	A	134.20	PASS	AC=2;AF=0.5;AN=4;AlleleCount=1;DP=0;set=Intersection	GT	0/1	0/1
NW_004755375.1	35855	.	C	A	30.80	PASS	AC=2;AF=0.5;AN=4;AlleleCount=1;DP=0;set=Intersection	GT	0/1	0/1
NW_004755375.1	35877	.	T	C	81.40	PASS	AC=2;AF=0.5;AN=4;AlleleCount=1;DP=0;set=Intersection	GT	0/1	0/1
NW_004755375.1	35882	.	C	A	81.40	PASS	AC=2;AF=0.5;AN=4;AlleleCount=1;DP=0;set=Intersection	GT	0/1	0/1
NW_004755375.1	35913	.	GCT	GT,GA	32.60	PASS	AC=1,1;AF=0.25,0.25;AN=4;AlleleCount=1;DP=0;set=Intersection	GT	0/1	0/2
NW_004755375.1	35922	.	C	A	22.10	PASS	AC=1;AF=0.25;AN=4;AlleleCount=1;BaseCalledFraction=0.217391;BaseCalledReadsWithVariant=5;DP=10;SupportFraction=0.123055;TotalReads=10;set=variant2	GT:DP:GQ	0/0:10:1	0/1
NW_004755375.1	35927	.	C	T	22.10	PASS	AC=1;AF=0.25;AN=4;AlleleCount=1;BaseCalledFraction=0.73913;BaseCalledReadsWithVariant=17;DP=10;SupportFraction=0.31221;TotalReads=10;set=variant2	GT:DP:GQ	0/0:10:1	0/1
NW_004755375.1	35958	.	G	A	36.30	PASS	AC=2;AF=0.5;AN=4;AlleleCount=1;DP=0;set=Intersection	GT	0/1	0/1
NW_004755375.1	35959	.	C	T	36.30	PASS	AC=2;AF=0.5;AN=4;AlleleCount=1;DP=0;set=Intersection	GT	0/1	0/1
NW_004755375.1	35980	.	A	G	138	PASS	AC=2;AF=0.5;AN=4;AlleleCount=1;DP=0;set=Intersection	GT	0/1	0/1
NW_004755375.1	35989	.	C	T	138	PASS	AC=2;AF=0.5;AN=4;AlleleCount=1;DP=0;set=Intersection	GT	0/1	0/1
NW_004755375.1	35998	.	G	C	57.20	PASS	AC=1;AF=0.25;AN=4;AlleleCount=1;BaseCalledFraction=0.347826;BaseCalledReadsWithVariant=8;DP=10;SupportFraction=0.361381;TotalReads=10;set=variant2	GT:DP:GQ	0/0:10:1	0/1
NW_004755375.1	36001	.	T	C	138	PASS	AC=2;AF=0.5;AN=4;AlleleCount=1;DP=0;set=Intersection	GT	0/1	0/1
NW_004755375.1	36045	.	C	T	173.70	PASS	AC=2;AF=0.5;AN=4;AlleleCount=1;DP=0;set=Intersection	GT	0/1	0/1
NW_004755375.1	36054	.	T	G	173.70	PASS	AC=2;AF=0.5;AN=4;AlleleCount=1;DP=0;set=Intersection	GT	0/1	0/1
NW_004755375.1	36063	.	A	T	173.70	PASS	AC=2;AF=0.5;AN=4;AlleleCount=1;DP=0;set=Intersection	GT	0/1	0/1
NW_004755375.1	36089	.	T	G	80.70	PASS	AC=1;AF=0.25;AN=4;AlleleCount=1;BaseCalledFraction=0.633333;BaseCalledReadsWithVariant=19;DP=10;SupportFraction=0.35782;TotalReads=14;set=variant	GT:DP:GQ	0/1	0/0:10:1
NW_004755375.1	36090	.	G	A	80.70	PASS	AC=1;AF=0.25;AN=4;AlleleCount=1;BaseCalledFraction=0.633333;BaseCalledReadsWithVariant=19;DP=10;SupportFraction=0.460242;TotalReads=14;set=variant	GT:DP:GQ	0/1	0/0:10:1
NW_004755375.1	36144	.	A	C	170.30	PASS	AC=1;AF=0.25;AN=4;AlleleCount=1;BaseCalledFraction=0.448276;BaseCalledReadsWithVariant=13;DP=10;SupportFraction=0.298716;TotalReads=14;set=variant	GT:DP:GQ	0/1	0/0:10:1
NW_004755375.1	36148	.	T	A	170.30	PASS	AC=1;AF=0.25;AN=4;AlleleCount=1;BaseCalledFraction=0.793103;BaseCalledReadsWithVariant=23;DP=10;SupportFraction=0.393965;TotalReads=14;set=variant	GT:DP:GQ	0/1	0/0:10:1
NW_004755375.1	36162	.	T	C	170.30	PASS	AC=1;AF=0.25;AN=4;AlleleCount=1;BaseCalledFraction=0.517241;BaseCalledReadsWithVariant=15;DP=10;SupportFraction=0.473057;TotalReads=14;set=variant	GT:DP:GQ	0/1	0/0:10:1
NW_004755375.1	36165	.	C	T	170.30	PASS	AC=1;AF=0.25;AN=4;AlleleCount=1;BaseCalledFraction=0.448276;BaseCalledReadsWithVariant=13;DP=10;SupportFraction=0.33573;TotalReads=14;set=variant	GT:DP:GQ	0/1	0/0:10:1
NW_004755375.1	36183	.	A	C	66.90	PASS	AC=1;AF=0.25;AN=4;AlleleCount=1;BaseCalledFraction=0.758621;BaseCalledReadsWithVariant=22;DP=10;SupportFraction=0.357566;TotalReads=14;set=variant	GT:DP:GQ	0/1	0/0:10:1
NW_004755375.1	36197	.	T	C	24.40	PASS	AC=1;AF=0.25;AN=4;AlleleCount=1;BaseCalledFraction=0.62069;BaseCalledReadsWithVariant=18;DP=10;SupportFraction=0.276213;TotalReads=14;set=variant	GT:DP:GQ	0/1	0/0:10:1
NW_004755375.1	36201	.	ACTT	A	24.40	PASS	AC=1;AF=0.25;AN=4;AlleleCount=1;BaseCalledFraction=0.241379;BaseCalledReadsWithVariant=7;DP=10;SupportFraction=0.150169;TotalReads=14;set=variant	GT:DP:GQ	0/1	0/0:10:1
NW_004755375.1	36216	.	T	C	52.10	PASS	AC=1;AF=0.25;AN=4;AlleleCount=1;BaseCalledFraction=0.62069;BaseCalledReadsWithVariant=18;DP=10;SupportFraction=0.357095;TotalReads=14;set=variant	GT:DP:GQ	0/1	0/0:10:1
NW_004755375.1	36233	.	GAC	G	80.90	PASS	AC=1;AF=0.25;AN=4;AlleleCount=1;BaseCalledFraction=0.5;BaseCalledReadsWithVariant=15;DP=10;SupportFraction=0.235969;TotalReads=14;set=variant	GT:DP:GQ	0/1	0/0:10:1
NW_004755375.1	36236	.	G	GT	80.90	PASS	AC=1;AF=0.25;AN=4;AlleleCount=1;BaseCalledFraction=0.466667;BaseCalledReadsWithVariant=14;DP=10;SupportFraction=0.352992;TotalReads=14;set=variant	GT:DP:GQ	0/1	0/0:10:1
NW_004755375.1	36241	.	G	A	80.90	PASS	AC=1;AF=0.25;AN=4;AlleleCount=1;BaseCalledFraction=0.733333;BaseCalledReadsWithVariant=22;DP=10;SupportFraction=0.483444;TotalReads=14;set=variant	GT:DP:GQ	0/1	0/0:10:1
NW_004755375.1	36294	.	C	G	103.10	PASS	AC=1;AF=0.25;AN=4;AlleleCount=1;BaseCalledFraction=0.666667;BaseCalledReadsWithVariant=20;DP=10;SupportFraction=0.454378;TotalReads=15;set=variant	GT:DP:GQ	0/1	0/0:10:1
NW_004755375.1	36298	.	CT	C	103.10	PASS	AC=1;AF=0.25;AN=4;AlleleCount=1;BaseCalledFraction=0.3;BaseCalledReadsWithVariant=9;DP=10;SupportFraction=0.273983;TotalReads=15;set=variant	GT:DP:GQ	0/1	0/0:10:1
NW_004755375.1	36785	.	AG	A	93	PASS	AC=1;AF=0.25;AN=4;AlleleCount=1;BaseCalledFraction=0.366667;BaseCalledReadsWithVariant=11;DP=10;SupportFraction=0.233589;TotalReads=15;set=variant	GT:DP:GQ	0/1	0/0:10:1
NW_004755375.1	36786	.	G	A	85	PASS	AC=1;AF=0.25;AN=4;AlleleCount=1;BaseCalledFraction=0.35;BaseCalledReadsWithVariant=7;DP=10;SupportFraction=0.284896;TotalReads=11;set=variant2	GT:DP:GQ	0/0:10:1	0/1
NW_004755375.1	36796	.	T	C	93	PASS	AC=2;AF=0.5;AN=4;AlleleCount=1;DP=0;set=Intersection	GT	0/1	0/1
NW_004755375.1	36898	.	A	G	39.10	PASS	AC=1;AF=0.25;AN=4;AlleleCount=1;BaseCalledFraction=0.225806;BaseCalledReadsWithVariant=7;DP=10;SupportFraction=0.277805;TotalReads=15;set=variant	GT:DP:GQ	0/1	0/0:10:1
NW_004755375.1	36996	.	A	G	34.30	PASS	AC=1;AF=0.25;AN=4;AlleleCount=1;BaseCalledFraction=0.516129;BaseCalledReadsWithVariant=16;DP=10;SupportFraction=0.248965;TotalReads=15;set=variant	GT:DP:GQ	0/1	0/0:10:1
NW_004755375.1	37147	.	C	A	49.20	PASS	AC=1;AF=0.25;AN=4;AlleleCount=1;BaseCalledFraction=0.269231;BaseCalledReadsWithVariant=7;DP=10;SupportFraction=0.334863;TotalReads=13;set=variant2	GT:DP:GQ	0/0:10:1	0/1
NW_004755375.1	37173	.	C	T	20.50	PASS	AC=1;AF=0.25;AN=4;AlleleCount=1;BaseCalledFraction=0.210526;BaseCalledReadsWithVariant=8;DP=10;SupportFraction=0.211459;TotalReads=18;set=variant	GT:DP:GQ	0/1	0/0:10:1
NW_004755375.1	37221	.	G	A	20.10	PASS	AC=1;AF=0.25;AN=4;AlleleCount=1;BaseCalledFraction=0.263158;BaseCalledReadsWithVariant=10;DP=10;SupportFraction=0.294472;TotalReads=18;set=variant	GT:DP:GQ	0/1	0/0:10:1
NW_004755375.1	37307	.	T	A	23.10	PASS	AC=1;AF=0.25;AN=4;AlleleCount=1;BaseCalledFraction=0.28;BaseCalledReadsWithVariant=7;DP=10;SupportFraction=0.29953;TotalReads=14;set=variant2	GT:DP:GQ	0/0:10:1	0/1
NW_004755375.1	37355	.	A	T	176.10	PASS	AC=1;AF=0.25;AN=4;AlleleCount=1;BaseCalledFraction=0.216216;BaseCalledReadsWithVariant=8;DP=10;SupportFraction=0.628131;TotalReads=16;set=variant	GT:DP:GQ	0/1	0/0:10:1
NW_004755375.1	37363	.	C	T	176.10	PASS	AC=4;AF=1.0;AN=4;AlleleCount=2;DP=0;set=Intersection	GT	1/1	1/1
NW_004755375.1	37447	.	C	A	41.90	PASS	AC=1;AF=0.25;AN=4;AlleleCount=1;BaseCalledFraction=0.28;BaseCalledReadsWithVariant=7;DP=10;SupportFraction=0.239059;TotalReads=13;set=variant2	GT:DP:GQ	0/0:10:1	0/1
NW_004755375.1	37531	.	G	GCGCATGATAGGGTGAACGATCTATCGACTGGTGATATGAATTA	233.20	PASS	AC=1;AF=0.25;AN=4;AlleleCount=1;BaseCalledFraction=0.217391;BaseCalledReadsWithVariant=5;DP=10;SupportFraction=0.27273;TotalReads=11;set=variant2	GT:DP:GQ	0/0:10:1	0/1
NW_004755375.1	37541	.	T	C	49.80	PASS	AC=4;AF=1.0;AN=4;AlleleCount=2;DP=0;set=Intersection	GT	1/1	1/1
NW_004755375.1	37616	.	A	T	32.70	PASS	AC=1;AF=0.25;AN=4;AlleleCount=1;BaseCalledFraction=0.206897;BaseCalledReadsWithVariant=6;DP=10;SupportFraction=0.585135;TotalReads=11;set=variant	GT:DP:GQ	0/1	0/0:10:1
NW_004755375.1	49215	.	CA	C	22.50	PASS	AC=1;AF=0.25;AN=4;AlleleCount=1;BaseCalledFraction=0.238095;BaseCalledReadsWithVariant=5;DP=10;SupportFraction=0.521385;TotalReads=20;set=variant2	GT:DP:GQ	0/0:10:1	0/1
NW_004755375.1	49286	.	T	A	38.20	PASS	AC=1;AF=0.25;AN=4;AlleleCount=1;BaseCalledFraction=0.454545;BaseCalledReadsWithVariant=10;DP=10;SupportFraction=0.392981;TotalReads=21;set=variant2	GT:DP:GQ	0/0:10:1	0/1
NW_004755375.1	49287	.	G	A	38.20	PASS	AC=1;AF=0.25;AN=4;AlleleCount=1;BaseCalledFraction=0.227273;BaseCalledReadsWithVariant=5;DP=10;SupportFraction=0.428605;TotalReads=21;set=variant2	GT:DP:GQ	0/0:10:1	0/1
NW_004755375.1	49288	.	T	G	38.20	PASS	AC=1;AF=0.25;AN=4;AlleleCount=1;BaseCalledFraction=0.227273;BaseCalledReadsWithVariant=5;DP=10;SupportFraction=0.407686;TotalReads=21;set=variant2	GT:DP:GQ	0/0:10:1	0/1
NW_004755375.1	49289	.	C	A	38.20	PASS	AC=1;AF=0.25;AN=4;AlleleCount=1;BaseCalledFraction=0.227273;BaseCalledReadsWithVariant=5;DP=10;SupportFraction=0.382373;TotalReads=21;set=variant2	GT:DP:GQ	0/0:10:1	0/1
NW_004755375.1	49298	.	G	A	38.20	PASS	AC=1;AF=0.25;AN=4;AlleleCount=1;BaseCalledFraction=0.409091;BaseCalledReadsWithVariant=9;DP=10;SupportFraction=0.553758;TotalReads=21;set=variant2	GT:DP:GQ	0/0:10:1	0/1
NW_004755375.1	49360	.	CAAAAAAA	CC	101.80	PASS	AC=1;AF=0.25;AN=4;AlleleCount=1;BaseCalledFraction=0.26087;BaseCalledReadsWithVariant=6;DP=10;SupportFraction=0.748542;TotalReads=20;set=variant2	GT:DP:GQ	0/0:10:1	0/1
NW_004755375.1	49376	.	C	T	37.90	PASS	AC=1;AF=0.25;AN=4;AlleleCount=1;BaseCalledFraction=0.375;BaseCalledReadsWithVariant=9;DP=10;SupportFraction=0.428001;TotalReads=20;set=variant2	GT:DP:GQ	0/0:10:1	0/1
NW_004755375.1	49379	.	CAA	C	37.90	PASS	AC=2;AF=0.5;AN=4;AlleleCount=2;BaseCalledFraction=0.25;BaseCalledReadsWithVariant=6;DP=10;SupportFraction=0.758867;TotalReads=20;set=variant2	GT:DP:GQ	0/0:10:1	1/1
NW_004755375.1	49392	.	C	A	55.40	PASS	AC=1;AF=0.25;AN=4;AlleleCount=1;BaseCalledFraction=0.391304;BaseCalledReadsWithVariant=9;DP=10;SupportFraction=0.486908;TotalReads=20;set=variant2	GT:DP:GQ	0/0:10:1	0/1
NW_004755375.1	49396	.	CA	C	55.40	PASS	AC=2;AF=0.5;AN=4;AlleleCount=2;BaseCalledFraction=0.391304;BaseCalledReadsWithVariant=9;DP=10;SupportFraction=0.641242;TotalReads=20;set=variant2	GT:DP:GQ	0/0:10:1	1/1
NW_004755375.1	49417	.	CAA	C	24.20	PASS	AC=2;AF=0.5;AN=4;AlleleCount=2;BaseCalledFraction=0.272727;BaseCalledReadsWithVariant=6;DP=10;SupportFraction=0.526082;TotalReads=21;set=variant2	GT:DP:GQ	0/0:10:1	1/1
NW_004755375.1	49440	.	CA	C	42.50	PASS	AC=2;AF=0.5;AN=4;AlleleCount=2;BaseCalledFraction=0.5;BaseCalledReadsWithVariant=11;DP=10;SupportFraction=0.636748;TotalReads=21;set=variant2	GT:DP:GQ	0/0:10:1	1/1
NW_004755375.1	49445	.	A	G	42.50	PASS	AC=1;AF=0.25;AN=4;AlleleCount=1;BaseCalledFraction=0.272727;BaseCalledReadsWithVariant=6;DP=10;SupportFraction=0.508532;TotalReads=21;set=variant2	GT:DP:GQ	0/0:10:1	0/1
NW_004755375.1	49448	.	G	C	42.50	PASS	AC=1;AF=0.25;AN=4;AlleleCount=1;BaseCalledFraction=0.272727;BaseCalledReadsWithVariant=6;DP=10;SupportFraction=0.286295;TotalReads=21;set=variant2	GT:DP:GQ	0/0:10:1	0/1
NW_004755375.1	49477	.	C	A	37	PASS	AC=1;AF=0.25;AN=4;AlleleCount=1;BaseCalledFraction=0.363636;BaseCalledReadsWithVariant=8;DP=10;SupportFraction=0.376065;TotalReads=21;set=variant2	GT:DP:GQ	0/0:10:1	0/1
NW_004755375.1	49503	.	G	T	45.60	PASS	AC=1;AF=0.25;AN=4;AlleleCount=1;BaseCalledFraction=0.478261;BaseCalledReadsWithVariant=11;DP=10;SupportFraction=0.393387;TotalReads=21;set=variant2	GT:DP:GQ	0/0:10:1	0/1
NW_004755375.1	49512	.	CAA	C	45.60	PASS	AC=2;AF=0.5;AN=4;AlleleCount=2;BaseCalledFraction=0.304348;BaseCalledReadsWithVariant=7;DP=10;SupportFraction=0.772784;TotalReads=21;set=variant2	GT:DP:GQ	0/0:10:1	1/1
NW_004755375.1	49533	.	T	A	44.30	PASS	AC=1;AF=0.25;AN=4;AlleleCount=1;BaseCalledFraction=0.583333;BaseCalledReadsWithVariant=14;DP=10;SupportFraction=0.386537;TotalReads=22;set=variant2	GT:DP:GQ	0/0:10:1	0/1
NW_004755375.1	49534	.	CA	C	44.30	PASS	AC=2;AF=0.5;AN=4;AlleleCount=2;BaseCalledFraction=0.291667;BaseCalledReadsWithVariant=7;DP=10;SupportFraction=0.63413;TotalReads=22;set=variant2	GT:DP:GQ	0/0:10:1	1/1
NW_004755375.1	49548	.	G	A	20.50	PASS	AC=1;AF=0.25;AN=4;AlleleCount=1;BaseCalledFraction=0.208333;BaseCalledReadsWithVariant=5;DP=10;SupportFraction=0.465117;TotalReads=23;set=variant2	GT:DP:GQ	0/0:10:1	0/1
NW_004755375.1	49550	.	T	A	20.50	PASS	AC=1;AF=0.25;AN=4;AlleleCount=1;BaseCalledFraction=0.541667;BaseCalledReadsWithVariant=13;DP=10;SupportFraction=0.385459;TotalReads=23;set=variant2	GT:DP:GQ	0/0:10:1	0/1
NW_004755375.1	49616	.	AAT	A	43.40	PASS	AC=1;AF=0.25;AN=4;AlleleCount=1;BaseCalledFraction=0.26087;BaseCalledReadsWithVariant=6;DP=10;SupportFraction=0.580083;TotalReads=22;set=variant2	GT:DP:GQ	0/0:10:1	0/1
NW_004755375.1	49620	.	A	G	43.40	PASS	AC=1;AF=0.25;AN=4;AlleleCount=1;BaseCalledFraction=0.304348;BaseCalledReadsWithVariant=7;DP=10;SupportFraction=0.324033;TotalReads=22;set=variant2	GT:DP:GQ	0/0:10:1	0/1
NW_004755375.1	49627	.	A	T	43.40	PASS	AC=1;AF=0.25;AN=4;AlleleCount=1;BaseCalledFraction=0.304348;BaseCalledReadsWithVariant=7;DP=10;SupportFraction=0.346388;TotalReads=22;set=variant2	GT:DP:GQ	0/0:10:1	0/1
NW_004755375.1	49644	.	T	A	26.20	PASS	AC=1;AF=0.25;AN=4;AlleleCount=1;BaseCalledFraction=0.217391;BaseCalledReadsWithVariant=5;DP=10;SupportFraction=0.506401;TotalReads=22;set=variant2	GT:DP:GQ	0/0:10:1	0/1
NW_004755375.1	49765	.	C	A	29.50	PASS	AC=1;AF=0.25;AN=4;AlleleCount=1;BaseCalledFraction=0.416667;BaseCalledReadsWithVariant=10;DP=10;SupportFraction=0.335397;TotalReads=22;set=variant2	GT:DP:GQ	0/0:10:1	0/1
NW_004755375.1	49839	.	T	A	71.50	PASS	AC=1;AF=0.25;AN=4;AlleleCount=1;BaseCalledFraction=0.666667;BaseCalledReadsWithVariant=16;DP=10;SupportFraction=0.512041;TotalReads=22;set=variant2	GT:DP:GQ	0/0:10:1	0/1
NW_004755375.1	49841	.	C	A	71.50	PASS	AC=1;AF=0.25;AN=4;AlleleCount=1;BaseCalledFraction=0.458333;BaseCalledReadsWithVariant=11;DP=10;SupportFraction=0.492514;TotalReads=22;set=variant2	GT:DP:GQ	0/0:10:1	0/1
NW_004755375.1	49863	.	G	A	26.40	PASS	AC=2;AF=0.5;AN=4;AlleleCount=1;DP=0;set=Intersection	GT	0/1	0/1
NW_004755375.1	49925	.	CA	C	38.10	PASS	AC=2;AF=0.5;AN=4;AlleleCount=1;DP=0;set=Intersection	GT	0/1	0/1
NW_004755375.1	49933	.	G	A	38.10	PASS	AC=2;AF=0.5;AN=4;AlleleCount=1;DP=0;set=Intersection	GT	0/1	0/1
NW_004755375.1	49995	.	C	A	44.10	PASS	AC=1;AF=0.25;AN=4;AlleleCount=1;BaseCalledFraction=0.304348;BaseCalledReadsWithVariant=7;DP=10;SupportFraction=0.475125;TotalReads=21;set=variant2	GT:DP:GQ	0/0:10:1	0/1
NW_004755375.1	50015	.	G	A	28.50	PASS	AC=1;AF=0.25;AN=4;AlleleCount=1;BaseCalledFraction=0.636364;BaseCalledReadsWithVariant=14;DP=10;SupportFraction=0.539596;TotalReads=21;set=variant2	GT:DP:GQ	0/0:10:1	0/1
NW_004755381.1	559	.	T	C	44.80	PASS	AC=1;AF=0.25;AN=4;AlleleCount=1;BaseCalledFraction=0.695652;BaseCalledReadsWithVariant=16;DP=10;SupportFraction=0.558565;TotalReads=19;set=variant	GT:DP:GQ	0/1	0/0:10:1
NW_004755381.1	632	.	T	C	71.50	PASS	AC=1;AF=0.25;AN=4;AlleleCount=1;BaseCalledFraction=0.636364;BaseCalledReadsWithVariant=14;DP=10;SupportFraction=0.632333;TotalReads=22;set=variant	GT:DP:GQ	0/1	0/0:10:1
NW_004755381.1	665	.	T	G	76.60	PASS	AC=1;AF=0.25;AN=4;AlleleCount=1;BaseCalledFraction=0.47619;BaseCalledReadsWithVariant=10;DP=10;SupportFraction=0.610031;TotalReads=21;set=variant	GT:DP:GQ	0/1	0/0:10:1
NW_004755381.1	792	.	G	A	149.60	PASS	AC=1;AF=0.25;AN=4;AlleleCount=1;BaseCalledFraction=0.52381;BaseCalledReadsWithVariant=11;DP=10;SupportFraction=0.612677;TotalReads=21;set=variant	GT:DP:GQ	0/1	0/0:10:1
NW_004755381.1	795	.	A	G	149.60	PASS	AC=1;AF=0.25;AN=4;AlleleCount=1;BaseCalledFraction=0.619048;BaseCalledReadsWithVariant=13;DP=10;SupportFraction=0.703095;TotalReads=21;set=variant	GT:DP:GQ	0/1	0/0:10:1
NW_004755381.1	809	.	C	G	145.10	PASS	AC=1;AF=0.25;AN=4;AlleleCount=1;BaseCalledFraction=0.380952;BaseCalledReadsWithVariant=8;DP=10;SupportFraction=0.571152;TotalReads=21;set=variant	GT:DP:GQ	0/1	0/0:10:1
NW_004755381.1	810	.	C	T	145.10	PASS	AC=1;AF=0.25;AN=4;AlleleCount=1;BaseCalledFraction=0.380952;BaseCalledReadsWithVariant=8;DP=10;SupportFraction=0.55222;TotalReads=21;set=variant	GT:DP:GQ	0/1	0/0:10:1
NW_004755381.1	858	.	C	T	42.20	PASS	AC=1;AF=0.25;AN=4;AlleleCount=1;BaseCalledFraction=0.5;BaseCalledReadsWithVariant=10;DP=10;SupportFraction=0.485922;TotalReads=20;set=variant	GT:DP:GQ	0/1	0/0:10:1
NW_004755381.1	877	.	C	A	75.70	PASS	AC=1;AF=0.25;AN=4;AlleleCount=1;BaseCalledFraction=0.75;BaseCalledReadsWithVariant=15;DP=10;SupportFraction=0.614147;TotalReads=20;set=variant	GT:DP:GQ	0/1	0/0:10:1
NW_004755381.1	927	.	A	T	134	PASS	AC=1;AF=0.25;AN=4;AlleleCount=1;BaseCalledFraction=0.5;BaseCalledReadsWithVariant=10;DP=10;SupportFraction=0.686535;TotalReads=20;set=variant	GT:DP:GQ	0/1	0/0:10:1
NW_004755381.1	1037	.	A	G	86.30	PASS	AC=2;AF=0.5;AN=4;AlleleCount=2;BaseCalledFraction=0.7;BaseCalledReadsWithVariant=14;DP=10;SupportFraction=0.768136;TotalReads=20;set=variant	GT:DP:GQ	1/1	0/0:10:1
NW_004755381.1	1073	.	C	T	31.50	PASS	AC=1;AF=0.25;AN=4;AlleleCount=1;BaseCalledFraction=0.75;BaseCalledReadsWithVariant=15;DP=10;SupportFraction=0.493518;TotalReads=19;set=variant	GT:DP:GQ	0/1	0/0:10:1
NW_004755420.1	25066	.	C	A	317.10	PASS	AC=2;AF=0.5;AN=4;AlleleCount=2;BaseCalledFraction=0.666667;BaseCalledReadsWithVariant=16;DP=10;SupportFraction=0.880641;TotalReads=15;set=variant2	GT:DP:GQ	0/0:10:1	1/1
NW_004755420.1	25072	.	A	T	317.10	PASS	AC=2;AF=0.5;AN=4;AlleleCount=2;BaseCalledFraction=0.75;BaseCalledReadsWithVariant=18;DP=10;SupportFraction=0.923292;TotalReads=15;set=variant2	GT:DP:GQ	0/0:10:1	1/1
NW_004755420.1	25141	.	T	C	72.60	PASS	AC=1;AF=0.25;AN=4;AlleleCount=1;BaseCalledFraction=0.375;BaseCalledReadsWithVariant=9;DP=10;SupportFraction=0.288242;TotalReads=14;set=variant2	GT:DP:GQ	0/0:10:1	0/1
NW_004755420.1	25148	.	T	C	72.60	PASS	AC=1;AF=0.25;AN=4;AlleleCount=1;BaseCalledFraction=0.25;BaseCalledReadsWithVariant=6;DP=10;SupportFraction=0.371273;TotalReads=14;set=variant2	GT:DP:GQ	0/0:10:1	0/1
NW_004755420.1	25181	.	G	A	57.30	PASS	AC=1;AF=0.25;AN=4;AlleleCount=1;BaseCalledFraction=0.347826;BaseCalledReadsWithVariant=8;DP=10;SupportFraction=0.40268;TotalReads=14;set=variant2	GT:DP:GQ	0/0:10:1	0/1
NW_004755420.1	25266	.	A	C	292.70	PASS	AC=1;AF=0.25;AN=4;AlleleCount=1;BaseCalledFraction=0.391304;BaseCalledReadsWithVariant=9;DP=10;SupportFraction=0.343802;TotalReads=15;set=variant2	GT:DP:GQ	0/0:10:1	0/1
NW_004755420.1	25275	.	T	A	292.70	PASS	AC=1;AF=0.25;AN=4;AlleleCount=1;BaseCalledFraction=0.608696;BaseCalledReadsWithVariant=14;DP=10;SupportFraction=0.466444;TotalReads=15;set=variant2	GT:DP:GQ	0/0:10:1	0/1
NW_004755420.1	25281	.	GA	G	292.70	PASS	AC=1;AF=0.25;AN=4;AlleleCount=1;BaseCalledFraction=0.217391;BaseCalledReadsWithVariant=5;DP=10;SupportFraction=0.233525;TotalReads=15;set=variant2	GT:DP:GQ	0/0:10:1	0/1
NW_004755420.1	25285	.	A	C	292.70	PASS	AC=1;AF=0.25;AN=4;AlleleCount=1;BaseCalledFraction=0.652174;BaseCalledReadsWithVariant=15;DP=10;SupportFraction=0.439146;TotalReads=15;set=variant2	GT:DP:GQ	0/0:10:1	0/1
NW_004755420.1	25309	.	C	A	163.10	PASS	AC=1;AF=0.25;AN=4;AlleleCount=1;BaseCalledFraction=0.26087;BaseCalledReadsWithVariant=6;DP=10;SupportFraction=0.335878;TotalReads=15;set=variant2	GT:DP:GQ	0/0:10:1	0/1
NW_004755420.1	25315	.	T	C	163.10	PASS	AC=1;AF=0.25;AN=4;AlleleCount=1;BaseCalledFraction=0.26087;BaseCalledReadsWithVariant=6;DP=10;SupportFraction=0.289387;TotalReads=15;set=variant2	GT:DP:GQ	0/0:10:1	0/1
NW_004755420.1	25323	.	C	G	163.10	PASS	AC=1;AF=0.25;AN=4;AlleleCount=1;BaseCalledFraction=0.304348;BaseCalledReadsWithVariant=7;DP=10;SupportFraction=0.333662;TotalReads=15;set=variant2	GT:DP:GQ	0/0:10:1	0/1
NW_004755420.1	25328	.	T	C	163.10	PASS	AC=1;AF=0.25;AN=4;AlleleCount=1;BaseCalledFraction=0.26087;BaseCalledReadsWithVariant=6;DP=10;SupportFraction=0.316702;TotalReads=15;set=variant2	GT:DP:GQ	0/0:10:1	0/1
NW_004755420.1	25340	.	C	T	69.20	PASS	AC=1;AF=0.25;AN=4;AlleleCount=1;BaseCalledFraction=0.217391;BaseCalledReadsWithVariant=5;DP=10;SupportFraction=0.264509;TotalReads=15;set=variant2	GT:DP:GQ	0/0:10:1	0/1
NW_004755420.1	25344	.	G	T	69.20	PASS	AC=1;AF=0.25;AN=4;AlleleCount=1;BaseCalledFraction=0.217391;BaseCalledReadsWithVariant=5;DP=10;SupportFraction=0.200017;TotalReads=15;set=variant2	GT:DP:GQ	0/0:10:1	0/1
NW_004755420.1	25348	.	TG	T	69.20	PASS	AC=1;AF=0.25;AN=4;AlleleCount=1;BaseCalledFraction=0.521739;BaseCalledReadsWithVariant=12;DP=10;SupportFraction=0.353734;TotalReads=15;set=variant2	GT:DP:GQ	0/0:10:1	0/1
NW_004755420.1	25368	.	A	G	30	PASS	AC=1;AF=0.25;AN=4;AlleleCount=1;BaseCalledFraction=0.652174;BaseCalledReadsWithVariant=15;DP=10;SupportFraction=0.389912;TotalReads=15;set=variant2	GT:DP:GQ	0/0:10:1	0/1
NW_004755420.1	25387	.	T	TC	51.40	PASS	AC=1;AF=0.25;AN=4;AlleleCount=1;BaseCalledFraction=0.347826;BaseCalledReadsWithVariant=8;DP=10;SupportFraction=0.308414;TotalReads=15;set=variant2	GT:DP:GQ	0/0:10:1	0/1
NW_004755420.1	25438	.	A	T	28.10	PASS	AC=1;AF=0.25;AN=4;AlleleCount=1;BaseCalledFraction=0.318182;BaseCalledReadsWithVariant=7;DP=10;SupportFraction=0.145292;TotalReads=14;set=variant2	GT:DP:GQ	0/0:10:1	0/1
NW_004755420.1	25450	.	A	T	206.20	PASS	AC=2;AF=0.5;AN=4;AlleleCount=2;BaseCalledFraction=1;BaseCalledReadsWithVariant=22;DP=10;SupportFraction=0.562522;TotalReads=13;set=variant2	GT:DP:GQ	0/0:10:1	1/1
NW_004755420.1	25457	.	G	T	206.20	PASS	AC=1;AF=0.25;AN=4;AlleleCount=1;BaseCalledFraction=0.227273;BaseCalledReadsWithVariant=5;DP=10;SupportFraction=0.207205;TotalReads=13;set=variant2	GT:DP:GQ	0/0:10:1	0/1
NW_004755420.1	25501	.	C	CATAG	160.20	PASS	AC=1;AF=0.25;AN=4;AlleleCount=1;BaseCalledFraction=0.428571;BaseCalledReadsWithVariant=9;DP=10;SupportFraction=0.31246;TotalReads=13;set=variant2	GT:DP:GQ	0/0:10:1	0/1
NW_004755420.1	25503	.	C	CAATTTT	160.20	PASS	AC=1;AF=0.25;AN=4;AlleleCount=1;BaseCalledFraction=0.47619;BaseCalledReadsWithVariant=10;DP=10;SupportFraction=0.310871;TotalReads=13;set=variant2	GT:DP:GQ	0/0:10:1	0/1
NW_004755420.1	25528	.	A	T	34.30	PASS	AC=1;AF=0.25;AN=4;AlleleCount=1;BaseCalledFraction=0.333333;BaseCalledReadsWithVariant=7;DP=10;SupportFraction=0.230792;TotalReads=13;set=variant2	GT:DP:GQ	0/0:10:1	0/1
NW_004755420.1	25540	.	A	T	92.60	PASS	AC=1;AF=0.25;AN=4;AlleleCount=1;BaseCalledFraction=0.666667;BaseCalledReadsWithVariant=14;DP=10;SupportFraction=0.423546;TotalReads=13;set=variant2	GT:DP:GQ	0/0:10:1	0/1
NW_004755420.1	25667	.	T	G	119.40	PASS	AC=1;AF=0.25;AN=4;AlleleCount=1;BaseCalledFraction=0.333333;BaseCalledReadsWithVariant=7;DP=10;SupportFraction=0.170037;TotalReads=13;set=variant2	GT:DP:GQ	0/0:10:1	0/1
NW_004755420.1	25668	.	T	A	119.40	PASS	AC=1;AF=0.25;AN=4;AlleleCount=1;BaseCalledFraction=0.333333;BaseCalledReadsWithVariant=7;DP=10;SupportFraction=0.300938;TotalReads=13;set=variant2	GT:DP:GQ	0/0:10:1	0/1
NW_004755420.1	25669	.	C	T	119.40	PASS	AC=1;AF=0.25;AN=4;AlleleCount=1;BaseCalledFraction=0.333333;BaseCalledReadsWithVariant=7;DP=10;SupportFraction=0.280301;TotalReads=13;set=variant2	GT:DP:GQ	0/0:10:1	0/1
NW_004755420.1	25674	.	A	T	119.40	PASS	AC=1;AF=0.25;AN=4;AlleleCount=1;BaseCalledFraction=0.238095;BaseCalledReadsWithVariant=5;DP=10;SupportFraction=0.320728;TotalReads=13;set=variant2	GT:DP:GQ	0/0:10:1	0/1
NW_004755420.1	25675	.	G	A	119.40	PASS	AC=1;AF=0.25;AN=4;AlleleCount=1;BaseCalledFraction=0.238095;BaseCalledReadsWithVariant=5;DP=10;SupportFraction=0.308413;TotalReads=13;set=variant2	GT:DP:GQ	0/0:10:1	0/1
NW_004755420.1	25682	.	C	T	119.40	PASS	AC=1;AF=0.25;AN=4;AlleleCount=1;BaseCalledFraction=0.285714;BaseCalledReadsWithVariant=6;DP=10;SupportFraction=0.234702;TotalReads=13;set=variant2	GT:DP:GQ	0/0:10:1	0/1
NW_004755420.1	25697	.	G	A	30.60	PASS	AC=1;AF=0.25;AN=4;AlleleCount=1;BaseCalledFraction=0.285714;BaseCalledReadsWithVariant=6;DP=10;SupportFraction=0.328693;TotalReads=13;set=variant2	GT:DP:GQ	0/0:10:1	0/1
NW_004755420.1	25722	.	CTAAAATTATGAAACGACG	C	103.90	PASS	AC=1;AF=0.25;AN=4;AlleleCount=1;BaseCalledFraction=0.238095;BaseCalledReadsWithVariant=5;DP=10;SupportFraction=0.294828;TotalReads=12;set=variant2	GT:DP:GQ	0/0:10:1	0/1
NW_004755420.1	25758	.	G	C	59.80	PASS	AC=1;AF=0.25;AN=4;AlleleCount=1;BaseCalledFraction=0.55;BaseCalledReadsWithVariant=11;DP=10;SupportFraction=0.280743;TotalReads=12;set=variant2	GT:DP:GQ	0/0:10:1	0/1
NW_004755420.1	25767	.	G	T	59.80	PASS	AC=1;AF=0.25;AN=4;AlleleCount=1;BaseCalledFraction=0.45;BaseCalledReadsWithVariant=9;DP=10;SupportFraction=0.363061;TotalReads=12;set=variant2	GT:DP:GQ	0/0:10:1	0/1
NW_004755420.1	25769	.	C	G	59.80	PASS	AC=1;AF=0.25;AN=4;AlleleCount=1;BaseCalledFraction=0.4;BaseCalledReadsWithVariant=8;DP=10;SupportFraction=0.338848;TotalReads=12;set=variant2	GT:DP:GQ	0/0:10:1	0/1
NW_004755420.1	25775	.	T	C	59.80	PASS	AC=1;AF=0.25;AN=4;AlleleCount=1;BaseCalledFraction=0.55;BaseCalledReadsWithVariant=11;DP=10;SupportFraction=0.347438;TotalReads=12;set=variant2	GT:DP:GQ	0/0:10:1	0/1
NW_004755420.1	25779	.	T	C	59.80	PASS	AC=1;AF=0.25;AN=4;AlleleCount=1;BaseCalledFraction=0.25;BaseCalledReadsWithVariant=5;DP=10;SupportFraction=0.276821;TotalReads=12;set=variant2	GT:DP:GQ	0/0:10:1	0/1
NW_004755420.1	25783	.	TG	T	59.80	PASS	AC=1;AF=0.25;AN=4;AlleleCount=1;BaseCalledFraction=0.35;BaseCalledReadsWithVariant=7;DP=10;SupportFraction=0.319192;TotalReads=12;set=variant2	GT:DP:GQ	0/0:10:1	0/1
NW_004755420.1	25803	.	G	A	22.50	PASS	AC=1;AF=0.25;AN=4;AlleleCount=1;BaseCalledFraction=0.35;BaseCalledReadsWithVariant=7;DP=10;SupportFraction=0.300994;TotalReads=12;set=variant2	GT:DP:GQ	0/0:10:1	0/1
NW_004755420.1	25813	.	A	AT	22.50	PASS	AC=1;AF=0.25;AN=4;AlleleCount=1;BaseCalledFraction=0.25;BaseCalledReadsWithVariant=5;DP=10;SupportFraction=0.189869;TotalReads=12;set=variant2	GT:DP:GQ	0/0:10:1	0/1
NW_004755420.1	25847	.	A	T	41.80	PASS	AC=1;AF=0.25;AN=4;AlleleCount=1;BaseCalledFraction=0.3;BaseCalledReadsWithVariant=6;DP=10;SupportFraction=0.141255;TotalReads=12;set=variant2	GT:DP:GQ	0/0:10:1	0/1
NW_004755420.1	25852	.	C	T	41.80	PASS	AC=1;AF=0.25;AN=4;AlleleCount=1;BaseCalledFraction=0.3;BaseCalledReadsWithVariant=6;DP=10;SupportFraction=0.145926;TotalReads=12;set=variant2	GT:DP:GQ	0/0:10:1	0/1
NW_004755420.1	25862	.	C	T	41.80	PASS	AC=1;AF=0.25;AN=4;AlleleCount=1;BaseCalledFraction=0.3;BaseCalledReadsWithVariant=6;DP=10;SupportFraction=0.243853;TotalReads=12;set=variant2	GT:DP:GQ	0/0:10:1	0/1
NW_004755422.1	531	.	A	G	113.10	PASS	AC=3;AF=0.75;AN=4;DP=0;set=Intersection	GT	1/1	0/1
NW_004755422.1	552	.	A	G	58.50	PASS	AC=3;AF=0.75;AN=4;DP=0;TotalReads=17;set=Intersection	GT	1/1	0/1
NW_004755422.1	669	.	T	A	48.60	PASS	AC=1;AF=0.25;AN=4;AlleleCount=1;BaseCalledFraction=0.238095;BaseCalledReadsWithVariant=5;DP=10;SupportFraction=0.343676;TotalReads=17;set=variant2	GT:DP:GQ	0/0:10:1	0/1
NW_004755422.1	671	.	T	A	48.60	PASS	AC=1;AF=0.25;AN=4;AlleleCount=1;BaseCalledFraction=0.428571;BaseCalledReadsWithVariant=9;DP=10;SupportFraction=0.339811;TotalReads=17;set=variant2	GT:DP:GQ	0/0:10:1	0/1
NW_004755422.1	1357	.	T	G	171.20	PASS	AC=1;AF=0.25;AN=4;AlleleCount=1;BaseCalledFraction=0.6875;BaseCalledReadsWithVariant=22;DP=10;SupportFraction=0.647972;TotalReads=28;set=variant	GT:DP:GQ	0/1	0/0:10:1
NW_004755422.1	1493	.	T	A	95.50	PASS	AC=1;AF=0.25;AN=4;AlleleCount=1;BaseCalledFraction=0.21875;BaseCalledReadsWithVariant=7;DP=10;SupportFraction=0.289879;TotalReads=27;set=variant	GT:DP:GQ	0/1	0/0:10:1
NW_004755422.1	1520	.	A	G	29.40	PASS	AC=1;AF=0.25;AN=4;AlleleCount=1;BaseCalledFraction=0.25;BaseCalledReadsWithVariant=8;DP=10;SupportFraction=0.310902;TotalReads=24;set=variant	GT:DP:GQ	0/1	0/0:10:1
NW_004755422.1	1539	.	T	G	77.90	PASS	AC=1;AF=0.25;AN=4;AlleleCount=1;BaseCalledFraction=0.285714;BaseCalledReadsWithVariant=8;DP=10;SupportFraction=0.364413;TotalReads=24;set=variant	GT:DP:GQ	0/1	0/0:10:1
NW_004755422.1	1543	.	C	T	77.90	PASS	AC=1;AF=0.25;AN=4;AlleleCount=1;BaseCalledFraction=0.285714;BaseCalledReadsWithVariant=8;DP=10;SupportFraction=0.289403;TotalReads=24;set=variant	GT:DP:GQ	0/1	0/0:10:1
NW_004755422.1	1720	.	G	A	92	PASS	AC=2;AF=0.5;AN=4;AlleleCount=2;BaseCalledFraction=0.952381;BaseCalledReadsWithVariant=20;DP=10;SupportFraction=0.738972;TotalReads=19;set=variant	GT:DP:GQ	1/1	0/0:10:1
NW_004755442.1	29704	.	A	G	34.50	PASS	AC=1;AF=0.25;AN=4;AlleleCount=1;BaseCalledFraction=0.208333;BaseCalledReadsWithVariant=5;DP=10;SupportFraction=0.204146;TotalReads=13;set=variant	GT:DP:GQ	0/1	0/0:10:1
NW_004755442.1	29736	.	T	A	34.40	PASS	AC=1;AF=0.25;AN=4;AlleleCount=1;BaseCalledFraction=0.25;BaseCalledReadsWithVariant=6;DP=10;SupportFraction=0.336873;TotalReads=16;set=variant	GT:DP:GQ	0/1	0/0:10:1
NW_004755442.1	29742	.	G	A	34.40	PASS	AC=1;AF=0.25;AN=4;AlleleCount=1;BaseCalledFraction=0.25;BaseCalledReadsWithVariant=6;DP=10;SupportFraction=0.447457;TotalReads=16;set=variant	GT:DP:GQ	0/1	0/0:10:1
NW_004755442.1	29754	.	T	C	21.60	PASS	AC=1;AF=0.25;AN=4;AlleleCount=1;BaseCalledFraction=0.28;BaseCalledReadsWithVariant=7;DP=10;SupportFraction=0.326529;TotalReads=16;set=variant	GT:DP:GQ	0/1	0/0:10:1
NW_004755442.1	29773	.	G	A	75.90	PASS	AC=3;AF=0.75;AN=4;DP=0;set=Intersection	GT	1/1	0/1
NW_004755442.1	29790	.	C	T	24.20	PASS	AC=1;AF=0.25;AN=4;AlleleCount=1;BaseCalledFraction=0.24;BaseCalledReadsWithVariant=6;DP=10;SupportFraction=0.461952;TotalReads=17;set=variant	GT:DP:GQ	0/1	0/0:10:1
NW_004755442.1	29826	.	C	T	226.30	PASS	AC=2;AF=0.5;AN=4;AlleleCount=1;DP=0;set=Intersection	GT	0/1	0/1
NW_004755442.1	29828	.	C	T	226.30	PASS	AC=2;AF=0.5;AN=4;AlleleCount=1;DP=0;set=Intersection	GT	0/1	0/1
NW_004755442.1	29831	.	C	G	226.30	PASS	AC=2;AF=0.5;AN=4;AlleleCount=1;DP=0;set=Intersection	GT	0/1	0/1
NW_004755442.1	29833	.	T	G	226.30	PASS	AC=2;AF=0.5;AN=4;AlleleCount=1;BaseCalledReadsWithVariant=8;DP=0;set=Intersection	GT	0/1	0/1
NW_004755442.1	29848	.	G	A	67.60	PASS	AC=2;AF=0.5;AN=4;AlleleCount=1;DP=0;set=Intersection	GT	0/1	0/1
NW_004755442.1	29862	.	T	G	88.20	PASS	AC=2;AF=0.5;AN=4;AlleleCount=1;BaseCalledReadsWithVariant=7;DP=0;set=Intersection	GT	0/1	0/1
NW_004755442.1	29891	.	ATG	ACCACTTG,AC	371	PASS	AC=1,2;AF=0.25,0.5;AN=4;DP=0;set=Intersection	GT	0/1	2/2
NW_004755442.1	29894	.	C	A	371	PASS	AC=1;AF=0.25;AN=4;AlleleCount=1;BaseCalledFraction=0.36;BaseCalledReadsWithVariant=9;DP=10;SupportFraction=0.688414;TotalReads=17;set=variant	GT:DP:GQ	0/1	0/0:10:1
NW_004755442.1	29895	.	A	ATGTGATGT	371	PASS	AC=1;AF=0.25;AN=4;AlleleCount=1;BaseCalledFraction=0.28;BaseCalledReadsWithVariant=7;DP=10;SupportFraction=0.59513;TotalReads=17;set=variant	GT:DP:GQ	0/1	0/0:10:1
NW_004755442.1	29896	.	C	CTTG	116.40	PASS	AC=1;AF=0.25;AN=4;AlleleCount=1;BaseCalledFraction=0.238095;BaseCalledReadsWithVariant=5;DP=10;SupportFraction=0.267589;TotalReads=16;set=variant2	GT:DP:GQ	0/0:10:1	0/1
NW_004755442.1	29900	.	T	C	371	PASS	AC=3;AF=0.75;AN=4;DP=0;set=Intersection	GT	1/1	0/1
NW_004755442.1	29902	.	C	G	371	PASS	AC=3;AF=0.75;AN=4;DP=0;set=Intersection	GT	0/1	1/1
NW_004755442.1	29930	.	A	G	105.60	PASS	AC=2;AF=0.5;AN=4;AlleleCount=1;DP=0;set=Intersection	GT	0/1	0/1
NW_004755442.1	29938	.	T	A	105.60	PASS	AC=2;AF=0.5;AN=4;AlleleCount=1;DP=0;set=Intersection	GT	0/1	0/1
NW_004755442.1	29982	.	T	C	69.80	PASS	AC=1;AF=0.25;AN=4;AlleleCount=1;BaseCalledFraction=0.354839;BaseCalledReadsWithVariant=11;DP=10;SupportFraction=0.493789;TotalReads=22;set=variant	GT:DP:GQ	0/1	0/0:10:1
NW_004755442.1	29996	.	A	G	48.60	PASS	AC=1;AF=0.25;AN=4;AlleleCount=1;BaseCalledFraction=0.258065;BaseCalledReadsWithVariant=8;DP=10;SupportFraction=0.531754;TotalReads=22;set=variant	GT:DP:GQ	0/1	0/0:10:1
NW_004755442.1	30089	.	A	C	61.60	PASS	AC=3;AF=0.75;AN=4;DP=0;set=Intersection	GT	0/1	1/1
NW_004755442.1	30120	.	G	C	37.20	PASS	AC=2;AF=0.5;AN=4;AlleleCount=1;BaseCalledReadsWithVariant=6;DP=0;set=Intersection	GT	0/1	0/1
NW_004755442.1	30126	.	CA	C	37.20	PASS	AC=2;AF=0.5;AN=4;AlleleCount=1;DP=0;set=Intersection	GT	0/1	0/1
NW_004755442.1	30187	.	T	G	65.30	PASS	AC=1;AF=0.25;AN=4;AlleleCount=1;BaseCalledFraction=0.214286;BaseCalledReadsWithVariant=6;DP=10;SupportFraction=0.334467;TotalReads=19;set=variant	GT:DP:GQ	0/1	0/0:10:1
NW_004755442.1	30252	.	A	T	40	PASS	AC=1;AF=0.25;AN=4;AlleleCount=1;BaseCalledFraction=0.214286;BaseCalledReadsWithVariant=6;DP=10;SupportFraction=0.464127;TotalReads=19;set=variant	GT:DP:GQ	0/1	0/0:10:1
NW_004755442.1	30289	.	AAT	A	49.50	PASS	AC=1;AF=0.25;AN=4;AlleleCount=1;BaseCalledFraction=0.238095;BaseCalledReadsWithVariant=5;DP=10;SupportFraction=0.753686;TotalReads=18;set=variant	GT:DP:GQ	0/1	0/0:10:1
NW_004755442.1	30310	.	T	C	41.40	PASS	AC=1;AF=0.25;AN=4;AlleleCount=1;BaseCalledFraction=0.285714;BaseCalledReadsWithVariant=6;DP=10;SupportFraction=0.400994;TotalReads=18;set=variant	GT:DP:GQ	0/1	0/0:10:1
NW_004755442.1	30311	.	TA	T	41.40	PASS	AC=2;AF=0.5;AN=4;AlleleCount=2;BaseCalledFraction=0.238095;BaseCalledReadsWithVariant=5;DP=10;SupportFraction=0.577762;TotalReads=18;set=variant	GT:DP:GQ	1/1	0/0:10:1
NW_004755442.1	50865	.	C	T	167.90	PASS	AC=3;AF=0.75;AN=4;DP=0;set=Intersection	GT	0/1	1/1
NW_004755442.1	50867	.	A	T	179	PASS	AC=1;AF=0.25;AN=4;AlleleCount=1;BaseCalledFraction=0.227273;BaseCalledReadsWithVariant=5;DP=10;SupportFraction=0.418583;TotalReads=20;set=variant2	GT:DP:GQ	0/0:10:1	0/1
NW_004755442.1	50872	.	A	T	167.90	PASS	AC=3;AF=0.75;AN=4;DP=0;set=Intersection	GT	0/1	1/1
NW_004755442.1	50920	.	T	C	71.30	PASS	AC=3;AF=0.75;AN=4;DP=0;set=Intersection	GT	0/1	1/1
NW_004755442.1	50930	.	T	A	165.70	PASS	AC=1;AF=0.25;AN=4;AlleleCount=1;BaseCalledFraction=0.391304;BaseCalledReadsWithVariant=9;DP=10;SupportFraction=0.302662;TotalReads=21;set=variant2	GT:DP:GQ	0/0:10:1	0/1
NW_004755442.1	50937	.	A	G	165.70	PASS	AC=1;AF=0.25;AN=4;AlleleCount=1;BaseCalledFraction=0.208333;BaseCalledReadsWithVariant=5;DP=10;SupportFraction=0.357462;TotalReads=21;set=variant2	GT:DP:GQ	0/0:10:1	0/1
NW_004755442.1	50976	.	A	T	116.40	PASS	AC=2;AF=0.5;AN=4;AlleleCount=1;DP=0;set=Intersection	GT	0/1	0/1
NW_004755442.1	51010	.	A	G	35.80	PASS	AC=1;AF=0.25;AN=4;AlleleCount=1;BaseCalledFraction=0.421053;BaseCalledReadsWithVariant=16;DP=10;SupportFraction=0.359566;TotalReads=36;set=variant	GT:DP:GQ	0/1	0/0:10:1
NW_004755442.1	51022	.	T	C	156.50	PASS	AC=1;AF=0.25;AN=4;AlleleCount=1;BaseCalledFraction=0.421053;BaseCalledReadsWithVariant=16;DP=10;SupportFraction=0.38869;TotalReads=36;set=variant	GT:DP:GQ	0/1	0/0:10:1
NW_004755442.1	51025	.	T	A	156.50	PASS	AC=2;AF=0.5;AN=4;AlleleCount=1;DP=0;set=Intersection	GT	0/1	0/1
NW_004755442.1	51031	.	TA	T	320.40	PASS	AC=1;AF=0.25;AN=4;AlleleCount=1;BaseCalledFraction=0.208333;BaseCalledReadsWithVariant=5;DP=10;SupportFraction=0.193466;TotalReads=22;set=variant2	GT:DP:GQ	0/0:10:1	0/1
NW_004755442.1	51060	.	TC	T	282.80	PASS	AC=1;AF=0.25;AN=4;AlleleCount=1;BaseCalledFraction=0.289474;BaseCalledReadsWithVariant=11;DP=10;SupportFraction=0.527467;TotalReads=37;set=variant	GT:DP:GQ	0/1	0/0:10:1
NW_004755442.1	51061	.	C	T	320.40	PASS	AC=1;AF=0.25;AN=4;AlleleCount=1;BaseCalledFraction=0.375;BaseCalledReadsWithVariant=9;DP=10;SupportFraction=0.18645;TotalReads=22;set=variant2	GT:DP:GQ	0/0:10:1	0/1
NW_004755442.1	51064	.	A	G	282.80	PASS	AC=1;AF=0.25;AN=4;AlleleCount=1;BaseCalledFraction=0.230769;BaseCalledReadsWithVariant=9;DP=10;SupportFraction=0.320942;TotalReads=37;set=variant	GT:DP:GQ	0/1	0/0:10:1
NW_004755442.1	51073	.	A	C	282.80	PASS	AC=4;AF=1.0;AN=4;AlleleCount=2;DP=0;set=Intersection	GT	1/1	1/1
NW_004755442.1	51106	.	C	T	46.80	PASS	AC=2;AF=0.5;AN=4;AlleleCount=1;DP=0;set=Intersection	GT	0/1	0/1
NW_004755442.1	51108	.	AG	A	46.80	PASS	AC=1;AF=0.25;AN=4;AlleleCount=1;BaseCalledFraction=0.205128;BaseCalledReadsWithVariant=8;DP=10;SupportFraction=0.452649;TotalReads=38;set=variant	GT:DP:GQ	0/1	0/0:10:1
NW_004755442.1	51212	.	G	A	222.30	PASS	AC=4;AF=1.0;AN=4;AlleleCount=2;DP=0;set=Intersection	GT	1/1	1/1
NW_004755442.1	51215	.	G	C	222.30	PASS	AC=3;AF=0.75;AN=4;DP=0;set=Intersection	GT	0/1	1/1
NW_004755442.1	51219	.	A	T	229.40	PASS	AC=1;AF=0.25;AN=4;AlleleCount=1;BaseCalledFraction=0.241379;BaseCalledReadsWithVariant=7;DP=10;SupportFraction=0.353091;TotalReads=24;set=variant2	GT:DP:GQ	0/0:10:1	0/1
NW_004755442.1	51221	.	TA	T	229.40	PASS	AC=2;AF=0.5;AN=4;AlleleCount=2;BaseCalledFraction=0.206897;BaseCalledReadsWithVariant=6;DP=10;SupportFraction=0.575653;TotalReads=24;set=variant2	GT:DP:GQ	0/0:10:1	1/1
NW_004755442.1	51223	.	A	G	222.30	PASS	AC=1;AF=0.25;AN=4;AlleleCount=1;BaseCalledFraction=0.45;BaseCalledReadsWithVariant=18;DP=10;SupportFraction=0.457932;TotalReads=39;set=variant	GT:DP:GQ	0/1	0/0:10:1
NW_004755442.1	51261	.	C	T	25.70	PASS	AC=2;AF=0.5;AN=4;AlleleCount=1;DP=0;set=Intersection	GT	0/1	0/1
NW_004755442.1	51285	.	G	A	22.80	PASS	AC=1;AF=0.25;AN=4;AlleleCount=1;BaseCalledFraction=0.209302;BaseCalledReadsWithVariant=9;DP=10;SupportFraction=0.306097;TotalReads=40;set=variant	GT:DP:GQ	0/1	0/0:10:1
NW_004755442.1	51303	.	C	G	100.10	PASS	AC=1;AF=0.25;AN=4;AlleleCount=1;BaseCalledFraction=0.311111;BaseCalledReadsWithVariant=14;DP=10;SupportFraction=0.482841;TotalReads=41;set=variant	GT:DP:GQ	0/1	0/0:10:1
NW_004755442.1	51343	.	G	T	31.80	PASS	AC=1;AF=0.25;AN=4;AlleleCount=1;BaseCalledFraction=0.25;BaseCalledReadsWithVariant=8;DP=10;SupportFraction=0.383155;TotalReads=30;set=variant2	GT:DP:GQ	0/0:10:1	0/1
NW_004755442.1	51390	.	A	G	66.30	PASS	AC=2;AF=0.5;AN=4;AlleleCount=1;DP=0;set=Intersection	GT	0/1	0/1
NW_004755442.1	51402	.	A	G	162.40	PASS	AC=1;AF=0.25;AN=4;AlleleCount=1;BaseCalledFraction=0.25;BaseCalledReadsWithVariant=8;DP=10;SupportFraction=0.279644;TotalReads=30;set=variant2	GT:DP:GQ	0/0:10:1	0/1
NW_004755442.1	51404	.	A	G	116.80	PASS	AC=3;AF=0.75;AN=4;BaseCalledReadsWithVariant=26;DP=0;set=Intersection	GT	0/1	1/1
NW_004755442.1	51409	.	A	T	162.40	PASS	AC=1;AF=0.25;AN=4;AlleleCount=1;BaseCalledFraction=0.25;BaseCalledReadsWithVariant=8;DP=10;SupportFraction=0.319714;TotalReads=30;set=variant2	GT:DP:GQ	0/0:10:1	0/1
NW_004755442.1	51471	.	A	G	252.30	PASS	AC=2;AF=0.5;AN=4;AlleleCount=1;DP=0;set=Intersection	GT	0/1	0/1
NW_004755442.1	51476	.	A	C	252.30	PASS	AC=2;AF=0.5;AN=4;AlleleCount=1;DP=0;set=Intersection	GT	0/1	0/1
NW_004755442.1	51483	.	AT	A	275	PASS	AC=1;AF=0.25;AN=4;AlleleCount=1;BaseCalledFraction=0.235294;BaseCalledReadsWithVariant=8;DP=10;SupportFraction=0.532477;TotalReads=31;set=variant2	GT:DP:GQ	0/0:10:1	0/1
NW_004755442.1	51496	.	T	A	53.40	PASS	AC=3;AF=0.75;AN=4;DP=0;set=Intersection	GT	0/1	1/1
NW_004755442.1	51575	.	T	A	22.10	PASS	AC=1;AF=0.25;AN=4;AlleleCount=1;BaseCalledFraction=0.228571;BaseCalledReadsWithVariant=8;DP=10;SupportFraction=0.331428;TotalReads=32;set=variant2	GT:DP:GQ	0/0:10:1	0/1
NW_004755442.1	51621	.	A	T	24.40	PASS	AC=1;AF=0.25;AN=4;AlleleCount=1;BaseCalledFraction=0.235294;BaseCalledReadsWithVariant=8;DP=10;SupportFraction=0.366481;TotalReads=32;set=variant2	GT:DP:GQ	0/0:10:1	0/1
NW_004755442.1	51648	.	CAA	C	29	PASS	AC=2;AF=0.5;AN=4;AlleleCount=2;BaseCalledFraction=0.264706;BaseCalledReadsWithVariant=9;DP=10;SupportFraction=0.688009;TotalReads=28;set=variant2	GT:DP:GQ	0/0:10:1	1/1
NW_004755442.1	51707	.	G	A	111.60	PASS	AC=2;AF=0.5;AN=4;AlleleCount=2;BaseCalledFraction=0.309524;BaseCalledReadsWithVariant=13;DP=10;SupportFraction=0.95835;TotalReads=12;set=variant	GT:DP:GQ	1/1	0/0:10:1
NW_004755444.1	4699	.	C	T	72.60	PASS	AC=1;AF=0.25;AN=4;AlleleCount=1;BaseCalledFraction=0.55;BaseCalledReadsWithVariant=11;DP=10;SupportFraction=0.445348;TotalReads=16;set=variant2	GT:DP:GQ	0/0:10:1	0/1
NW_004755444.1	4731	.	G	A	49.90	PASS	AC=1;AF=0.25;AN=4;AlleleCount=1;BaseCalledFraction=0.45;BaseCalledReadsWithVariant=9;DP=10;SupportFraction=0.351291;TotalReads=16;set=variant2	GT:DP:GQ	0/0:10:1	0/1
NW_004755444.1	5004	.	AGAGCGCAC	A	53.70	PASS	AC=1;AF=0.25;AN=4;AlleleCount=1;BaseCalledFraction=0.25;BaseCalledReadsWithVariant=5;DP=10;SupportFraction=0.699579;TotalReads=10;set=variant	GT:DP:GQ	0/1	0/0:10:1
NW_004755444.1	5021	.	C	T	22.20	PASS	AC=2;AF=0.5;AN=4;AlleleCount=2;BaseCalledFraction=0.85;BaseCalledReadsWithVariant=17;DP=10;SupportFraction=0.637543;TotalReads=11;set=variant	GT:DP:GQ	1/1	0/0:10:1
NW_004755444.1	5044	.	T	G	55.40	PASS	AC=1;AF=0.25;AN=4;AlleleCount=1;BaseCalledFraction=0.65;BaseCalledReadsWithVariant=13;DP=10;SupportFraction=0.686087;TotalReads=11;set=variant	GT:DP:GQ	0/1	0/0:10:1
NW_004755444.1	5059	.	TTTAAGTTGGCTGTATAGTTTCAAACTTAA	T	262.30	PASS	AC=1;AF=0.25;AN=4;AlleleCount=1;BaseCalledFraction=0.25;BaseCalledReadsWithVariant=5;DP=10;SupportFraction=0.636364;TotalReads=11;set=variant	GT:DP:GQ	0/1	0/0:10:1
NW_004755446.1	1578	.	T	A	48.70	PASS	AC=1;AF=0.25;AN=4;AlleleCount=1;BaseCalledFraction=0.809524;BaseCalledReadsWithVariant=17;DP=10;SupportFraction=0.615372;TotalReads=15;set=variant	GT:DP:GQ	0/1	0/0:10:1
NW_004755446.1	1588	.	A	T	48.70	PASS	AC=1;AF=0.25;AN=4;AlleleCount=1;BaseCalledFraction=0.809524;BaseCalledReadsWithVariant=17;DP=10;SupportFraction=0.578398;TotalReads=15;set=variant	GT:DP:GQ	0/1	0/0:10:1
NW_004755446.1	1603	.	G	T	235	PASS	AC=1;AF=0.25;AN=4;AlleleCount=1;BaseCalledFraction=0.904762;BaseCalledReadsWithVariant=19;DP=10;SupportFraction=0.592158;TotalReads=19;set=variant	GT:DP:GQ	0/1	0/0:10:1
NW_004755446.1	1607	.	G	T	235	PASS	AC=1;AF=0.25;AN=4;AlleleCount=1;BaseCalledFraction=0.904762;BaseCalledReadsWithVariant=19;DP=10;SupportFraction=0.596753;TotalReads=19;set=variant	GT:DP:GQ	0/1	0/0:10:1
NW_004755446.1	1609	.	C	A	235	PASS	AC=2;AF=0.5;AN=4;AlleleCount=2;BaseCalledFraction=0.857143;BaseCalledReadsWithVariant=18;DP=10;SupportFraction=0.624774;TotalReads=19;set=variant	GT:DP:GQ	1/1	0/0:10:1
NW_004755446.1	1619	.	C	T	235	PASS	AC=1;AF=0.25;AN=4;AlleleCount=1;BaseCalledFraction=0.952381;BaseCalledReadsWithVariant=20;DP=10;SupportFraction=0.496868;TotalReads=19;set=variant	GT:DP:GQ	0/1	0/0:10:1
NW_004755446.1	1625	.	T	G	235	PASS	AC=2;AF=0.5;AN=4;AlleleCount=2;BaseCalledFraction=0.65;BaseCalledReadsWithVariant=13;DP=10;SupportFraction=0.675417;TotalReads=19;set=variant	GT:DP:GQ	1/1	0/0:10:1
NW_004755446.1	1631	.	A	T	235	PASS	AC=1;AF=0.25;AN=4;AlleleCount=1;BaseCalledFraction=0.75;BaseCalledReadsWithVariant=15;DP=10;SupportFraction=0.507002;TotalReads=19;set=variant	GT:DP:GQ	0/1	0/0:10:1
NW_004755446.1	1656	.	T	A	41.60	PASS	AC=1;AF=0.25;AN=4;AlleleCount=1;BaseCalledFraction=0.95;BaseCalledReadsWithVariant=19;DP=10;SupportFraction=0.591836;TotalReads=20;set=variant	GT:DP:GQ	0/1	0/0:10:1
NW_004755446.1	1668	.	T	C	224.20	PASS	AC=1;AF=0.25;AN=4;AlleleCount=1;BaseCalledFraction=0.714286;BaseCalledReadsWithVariant=15;DP=10;SupportFraction=0.525005;TotalReads=20;set=variant	GT:DP:GQ	0/1	0/0:10:1
NW_004755446.1	1671	.	T	C	224.20	PASS	AC=2;AF=0.5;AN=4;AlleleCount=2;BaseCalledFraction=0.904762;BaseCalledReadsWithVariant=19;DP=10;SupportFraction=0.537053;TotalReads=20;set=variant	GT:DP:GQ	1/1	0/0:10:1
NW_004755446.1	1672	.	T	A	224.20	PASS	AC=2;AF=0.5;AN=4;AlleleCount=2;BaseCalledFraction=0.904762;BaseCalledReadsWithVariant=19;DP=10;SupportFraction=0.548722;TotalReads=20;set=variant	GT:DP:GQ	1/1	0/0:10:1
NW_004755446.1	1674	.	G	C	224.20	PASS	AC=2;AF=0.5;AN=4;AlleleCount=2;BaseCalledFraction=0.904762;BaseCalledReadsWithVariant=19;DP=10;SupportFraction=0.60264;TotalReads=20;set=variant	GT:DP:GQ	1/1	0/0:10:1
NW_004755446.1	1679	.	CA	C	224.20	PASS	AC=2;AF=0.5;AN=4;AlleleCount=2;BaseCalledFraction=0.238095;BaseCalledReadsWithVariant=5;DP=10;SupportFraction=0.689548;TotalReads=20;set=variant	GT:DP:GQ	1/1	0/0:10:1
NW_004755446.1	1686	.	C	G	224.20	PASS	AC=2;AF=0.5;AN=4;AlleleCount=2;BaseCalledFraction=0.809524;BaseCalledReadsWithVariant=17;DP=10;SupportFraction=0.678955;TotalReads=20;set=variant	GT:DP:GQ	1/1	0/0:10:1
NW_004755446.1	1691	.	A	AACC	224.20	PASS	AC=1;AF=0.25;AN=4;AlleleCount=1;BaseCalledFraction=0.47619;BaseCalledReadsWithVariant=10;DP=10;SupportFraction=0.197744;TotalReads=20;set=variant	GT:DP:GQ	0/1	0/0:10:1
NW_004755446.1	1698	.	A	G	224.20	PASS	AC=1;AF=0.25;AN=4;AlleleCount=1;BaseCalledFraction=0.904762;BaseCalledReadsWithVariant=19;DP=10;SupportFraction=0.602894;TotalReads=20;set=variant	GT:DP:GQ	0/1	0/0:10:1
NW_004755446.1	1709	.	A	T	72.30	PASS	AC=2;AF=0.5;AN=4;AlleleCount=2;BaseCalledFraction=0.952381;BaseCalledReadsWithVariant=20;DP=10;SupportFraction=0.663129;TotalReads=21;set=variant	GT:DP:GQ	1/1	0/0:10:1
NW_004755446.1	1713	.	AG	A	72.30	PASS	AC=1;AF=0.25;AN=4;AlleleCount=1;BaseCalledFraction=0.380952;BaseCalledReadsWithVariant=8;DP=10;SupportFraction=0.577305;TotalReads=21;set=variant	GT:DP:GQ	0/1	0/0:10:1
NW_004755446.1	1728	.	T	C	41.50	PASS	AC=1;AF=0.25;AN=4;AlleleCount=1;BaseCalledFraction=0.666667;BaseCalledReadsWithVariant=14;DP=10;SupportFraction=0.591809;TotalReads=21;set=variant	GT:DP:GQ	0/1	0/0:10:1
NW_004755446.1	1754	.	T	G	124.70	PASS	AC=1;AF=0.25;AN=4;AlleleCount=1;BaseCalledFraction=0.809524;BaseCalledReadsWithVariant=17;DP=10;SupportFraction=0.462855;TotalReads=21;set=variant	GT:DP:GQ	0/1	0/0:10:1
NW_004755446.1	1758	.	A	C	124.70	PASS	AC=1;AF=0.25;AN=4;AlleleCount=1;BaseCalledFraction=0.714286;BaseCalledReadsWithVariant=15;DP=10;SupportFraction=0.61504;TotalReads=21;set=variant	GT:DP:GQ	0/1	0/0:10:1
NW_004755446.1	1935	.	A	G	255.30	PASS	AC=1;AF=0.25;AN=4;AlleleCount=1;BaseCalledFraction=0.904762;BaseCalledReadsWithVariant=19;DP=10;SupportFraction=0.256296;TotalReads=21;set=variant	GT:DP:GQ	0/1	0/0:10:1
NW_004755446.1	1942	.	A	T	255.30	PASS	AC=2;AF=0.5;AN=4;AlleleCount=1;DP=0;set=Intersection	GT	0/1	0/1
NW_004755446.1	1947	.	G	A	255.30	PASS	AC=1;AF=0.25;AN=4;AlleleCount=1;BaseCalledFraction=0.809524;BaseCalledReadsWithVariant=17;DP=10;SupportFraction=0.217908;TotalReads=21;set=variant	GT:DP:GQ	0/1	0/0:10:1
NW_004755446.1	1956	.	T	C	250.90	PASS	AC=1;AF=0.25;AN=4;AlleleCount=1;BaseCalledFraction=0.95;BaseCalledReadsWithVariant=19;DP=10;SupportFraction=0.411501;TotalReads=19;set=variant2	GT:DP:GQ	0/0:10:1	0/1
NW_004755446.1	1965	.	C	A	250.90	PASS	AC=1;AF=0.25;AN=4;AlleleCount=1;BaseCalledFraction=0.75;BaseCalledReadsWithVariant=15;DP=10;SupportFraction=0.302622;TotalReads=19;set=variant2	GT:DP:GQ	0/0:10:1	0/1
NW_004755446.1	1968	.	T	A	255.30	PASS	AC=2;AF=0.5;AN=4;AlleleCount=1;DP=0;set=Intersection	GT	0/1	0/1
NW_004755446.1	1971	.	T	G	255.30	PASS	AC=2;AF=0.5;AN=4;AlleleCount=1;DP=0;set=Intersection	GT	0/1	0/1
NW_004755446.1	1980	.	C	T	255.30	PASS	AC=1;AF=0.25;AN=4;AlleleCount=1;BaseCalledFraction=0.857143;BaseCalledReadsWithVariant=18;DP=10;SupportFraction=0.275919;TotalReads=21;set=variant	GT:DP:GQ	0/1	0/0:10:1
NW_004755446.1	1984	.	C	G	250.90	PASS	AC=1;AF=0.25;AN=4;AlleleCount=1;BaseCalledFraction=0.85;BaseCalledReadsWithVariant=17;DP=10;SupportFraction=0.363768;TotalReads=19;set=variant2	GT:DP:GQ	0/0:10:1	0/1
NW_004755446.1	1994	.	G	A	255.30	PASS	AC=2;AF=0.5;AN=4;AlleleCount=1;DP=0;set=Intersection	GT	0/1	0/1
NW_004755446.1	1996	.	CT	C	255.30	PASS	AC=2;AF=0.5;AN=4;AlleleCount=1;BaseCalledReadsWithVariant=5;DP=0;set=Intersection	GT	0/1	0/1
NW_004755446.1	2027	.	C	T	182.20	PASS	AC=1;AF=0.25;AN=4;AlleleCount=1;BaseCalledFraction=0.857143;BaseCalledReadsWithVariant=18;DP=10;SupportFraction=0.45509;TotalReads=19;set=variant	GT:DP:GQ	0/1	0/0:10:1
NW_004755446.1	2037	.	G	A	182.20	PASS	AC=2;AF=0.5;AN=4;AlleleCount=2;BaseCalledFraction=0.857143;BaseCalledReadsWithVariant=18;DP=10;SupportFraction=0.598774;TotalReads=19;set=variant	GT:DP:GQ	1/1	0/0:10:1
NW_004755446.1	2038	.	C	A	182.20	PASS	AC=1;AF=0.25;AN=4;AlleleCount=1;BaseCalledFraction=0.238095;BaseCalledReadsWithVariant=5;DP=10;SupportFraction=0.409126;TotalReads=19;set=variant	GT:DP:GQ	0/1	0/0:10:1
NW_004755446.1	2040	.	C	T	182.20	PASS	AC=2;AF=0.5;AN=4;AlleleCount=2;BaseCalledFraction=0.857143;BaseCalledReadsWithVariant=18;DP=10;SupportFraction=0.60616;TotalReads=19;set=variant	GT:DP:GQ	1/1	0/0:10:1
NW_004755446.1	2046	.	G	T	182.20	PASS	AC=1;AF=0.25;AN=4;AlleleCount=1;BaseCalledFraction=0.952381;BaseCalledReadsWithVariant=20;DP=10;SupportFraction=0.554044;TotalReads=19;set=variant	GT:DP:GQ	0/1	0/0:10:1
NW_004755446.1	2055	.	A	G	182.20	PASS	AC=2;AF=0.5;AN=4;AlleleCount=2;BaseCalledFraction=0.952381;BaseCalledReadsWithVariant=20;DP=10;SupportFraction=0.676154;TotalReads=19;set=variant	GT:DP:GQ	1/1	0/0:10:1
NW_004755446.1	2536	.	T	A	35.60	PASS	AC=1;AF=0.25;AN=4;AlleleCount=1;BaseCalledFraction=0.92;BaseCalledReadsWithVariant=23;DP=10;SupportFraction=0.48573;TotalReads=18;set=variant	GT:DP:GQ	0/1	0/0:10:1
NW_004755446.1	2748	.	C	G	66.50	PASS	AC=1;AF=0.25;AN=4;AlleleCount=1;BaseCalledFraction=0.72;BaseCalledReadsWithVariant=18;DP=10;SupportFraction=0.568135;TotalReads=24;set=variant	GT:DP:GQ	0/1	0/0:10:1
NW_004755446.1	2752	.	T	C	66.50	PASS	AC=1;AF=0.25;AN=4;AlleleCount=1;BaseCalledFraction=0.92;BaseCalledReadsWithVariant=23;DP=10;SupportFraction=0.522584;TotalReads=24;set=variant	GT:DP:GQ	0/1	0/0:10:1
NW_004755446.1	2777	.	A	T	132.40	PASS	AC=1;AF=0.25;AN=4;AlleleCount=1;BaseCalledFraction=0.92;BaseCalledReadsWithVariant=23;DP=10;SupportFraction=0.554869;TotalReads=23;set=variant	GT:DP:GQ	0/1	0/0:10:1
NW_004755446.1	2783	.	A	T	132.40	PASS	AC=1;AF=0.25;AN=4;AlleleCount=1;BaseCalledFraction=0.84;BaseCalledReadsWithVariant=21;DP=10;SupportFraction=0.559613;TotalReads=23;set=variant	GT:DP:GQ	0/1	0/0:10:1
NW_004755446.1	2787	.	G	C	132.40	PASS	AC=2;AF=0.5;AN=4;AlleleCount=2;BaseCalledFraction=0.833333;BaseCalledReadsWithVariant=20;DP=10;SupportFraction=0.591602;TotalReads=23;set=variant	GT:DP:GQ	1/1	0/0:10:1
NW_004755446.1	2810	.	A	T	94.30	PASS	AC=2;AF=0.5;AN=4;AlleleCount=2;BaseCalledFraction=0.75;BaseCalledReadsWithVariant=18;DP=10;SupportFraction=0.608634;TotalReads=23;set=variant	GT:DP:GQ	1/1	0/0:10:1
NW_004755446.1	2816	.	CT	C	94.30	PASS	AC=2;AF=0.5;AN=4;AlleleCount=2;BaseCalledFraction=0.208333;BaseCalledReadsWithVariant=5;DP=10;SupportFraction=0.643002;TotalReads=23;set=variant	GT:DP:GQ	1/1	0/0:10:1
NW_004755446.1	2818	.	T	C	94.30	PASS	AC=2;AF=0.5;AN=4;AlleleCount=2;BaseCalledFraction=0.666667;BaseCalledReadsWithVariant=16;DP=10;SupportFraction=0.581018;TotalReads=23;set=variant	GT:DP:GQ	1/1	0/0:10:1
NW_004755447.1	449	.	T	G	30.50	PASS	AC=2;AF=0.5;AN=4;AlleleCount=2;BaseCalledFraction=1;BaseCalledReadsWithVariant=21;DP=10;SupportFraction=0.675227;TotalReads=10;set=variant	GT:DP:GQ	1/1	0/0:10:1
NW_004755455.1	4785	.	A	T	210.40	PASS	AC=2;AF=0.5;AN=4;AlleleCount=2;BaseCalledFraction=0.830189;BaseCalledReadsWithVariant=44;DP=10;SupportFraction=0.707403;TotalReads=33;set=variant	GT:DP:GQ	1/1	0/0:10:1
NW_004755455.1	4900	.	C	T	91.50	PASS	AC=2;AF=0.5;AN=4;AlleleCount=2;BaseCalledFraction=0.88;BaseCalledReadsWithVariant=44;DP=10;SupportFraction=0.55578;TotalReads=32;set=variant	GT:DP:GQ	1/1	0/0:10:1
NW_004755464.1	5238	.	T	C	23.50	PASS	AC=1;AF=0.25;AN=4;AlleleCount=1;BaseCalledFraction=0.227273;BaseCalledReadsWithVariant=5;DP=10;SupportFraction=0.431211;TotalReads=16;set=variant2	GT:DP:GQ	0/0:10:1	0/1
NW_004755464.1	5291	.	A	G	38.60	PASS	AC=1;AF=0.25;AN=4;AlleleCount=1;BaseCalledFraction=0.24;BaseCalledReadsWithVariant=6;DP=10;SupportFraction=0.473745;TotalReads=22;set=variant2	GT:DP:GQ	0/0:10:1	0/1
NW_004755464.1	5328	.	T	A	33.60	PASS	AC=1;AF=0.25;AN=4;AlleleCount=1;BaseCalledFraction=0.24;BaseCalledReadsWithVariant=6;DP=10;SupportFraction=0.426287;TotalReads=25;set=variant2	GT:DP:GQ	0/0:10:1	0/1
NW_004755464.1	5355	.	A	T	95.50	PASS	AC=1;AF=0.25;AN=4;AlleleCount=1;BaseCalledFraction=0.24;BaseCalledReadsWithVariant=6;DP=10;SupportFraction=0.286529;TotalReads=25;set=variant2	GT:DP:GQ	0/0:10:1	0/1
NW_004755464.1	5365	.	A	C	95.50	PASS	AC=2;AF=0.5;AN=4;AlleleCount=2;BaseCalledFraction=0.68;BaseCalledReadsWithVariant=17;DP=10;SupportFraction=0.75185;TotalReads=25;set=variant2	GT:DP:GQ	0/0:10:1	1/1
NW_004755464.1	5439	.	G	A	25.40	PASS	AC=1;AF=0.25;AN=4;AlleleCount=1;BaseCalledFraction=0.28;BaseCalledReadsWithVariant=7;DP=10;SupportFraction=0.448374;TotalReads=25;set=variant2	GT:DP:GQ	0/0:10:1	0/1
NW_004755464.1	5450	.	A	T	99.20	PASS	AC=1;AF=0.25;AN=4;AlleleCount=1;BaseCalledFraction=0.32;BaseCalledReadsWithVariant=8;DP=10;SupportFraction=0.411278;TotalReads=24;set=variant2	GT:DP:GQ	0/0:10:1	0/1
NW_004755464.1	5455	.	T	TG	99.20	PASS	AC=1;AF=0.25;AN=4;AlleleCount=1;BaseCalledFraction=0.24;BaseCalledReadsWithVariant=6;DP=10;SupportFraction=0.282084;TotalReads=24;set=variant2	GT:DP:GQ	0/0:10:1	0/1
NW_004755464.1	5459	.	AT	A	99.20	PASS	AC=1;AF=0.25;AN=4;AlleleCount=1;BaseCalledFraction=0.24;BaseCalledReadsWithVariant=6;DP=10;SupportFraction=0.368272;TotalReads=24;set=variant2	GT:DP:GQ	0/0:10:1	0/1
NW_004755464.1	5470	.	A	T	99.20	PASS	AC=2;AF=0.5;AN=4;AlleleCount=2;BaseCalledFraction=0.84;BaseCalledReadsWithVariant=21;DP=10;SupportFraction=0.668186;TotalReads=24;set=variant2	GT:DP:GQ	0/0:10:1	1/1
NW_004755464.1	5481	.	G	T	82	PASS	AC=1;AF=0.25;AN=4;AlleleCount=1;BaseCalledFraction=0.25;BaseCalledReadsWithVariant=6;DP=10;SupportFraction=0.423933;TotalReads=24;set=variant2	GT:DP:GQ	0/0:10:1	0/1
NW_004755464.1	5489	.	C	G	82	PASS	AC=1;AF=0.25;AN=4;AlleleCount=1;BaseCalledFraction=0.208333;BaseCalledReadsWithVariant=5;DP=10;SupportFraction=0.32863;TotalReads=24;set=variant2	GT:DP:GQ	0/0:10:1	0/1
NW_004755464.1	5491	.	A	T	82	PASS	AC=1;AF=0.25;AN=4;AlleleCount=1;BaseCalledFraction=0.25;BaseCalledReadsWithVariant=6;DP=10;SupportFraction=0.476012;TotalReads=24;set=variant2	GT:DP:GQ	0/0:10:1	0/1
NW_004755464.1	5501	.	A	G	82	PASS	AC=1;AF=0.25;AN=4;AlleleCount=1;BaseCalledFraction=0.25;BaseCalledReadsWithVariant=6;DP=10;SupportFraction=0.319306;TotalReads=24;set=variant2	GT:DP:GQ	0/0:10:1	0/1
NW_004755464.1	5530	.	A	C	61.20	PASS	AC=1;AF=0.25;AN=4;AlleleCount=1;BaseCalledFraction=0.208333;BaseCalledReadsWithVariant=5;DP=10;SupportFraction=0.361597;TotalReads=24;set=variant2	GT:DP:GQ	0/0:10:1	0/1
NW_004755464.1	5536	.	C	T	61.20	PASS	AC=1;AF=0.25;AN=4;AlleleCount=1;BaseCalledFraction=0.25;BaseCalledReadsWithVariant=6;DP=10;SupportFraction=0.527412;TotalReads=24;set=variant2	GT:DP:GQ	0/0:10:1	0/1
NW_004755464.1	5538	.	G	A	61.20	PASS	AC=1;AF=0.25;AN=4;AlleleCount=1;BaseCalledFraction=0.208333;BaseCalledReadsWithVariant=5;DP=10;SupportFraction=0.478927;TotalReads=24;set=variant2	GT:DP:GQ	0/0:10:1	0/1
NW_004755464.1	5539	.	A	G	61.20	PASS	AC=1;AF=0.25;AN=4;AlleleCount=1;BaseCalledFraction=0.25;BaseCalledReadsWithVariant=6;DP=10;SupportFraction=0.42337;TotalReads=24;set=variant2	GT:DP:GQ	0/0:10:1	0/1
NW_004755464.1	5551	.	G	A	62.20	PASS	AC=2;AF=0.5;AN=4;AlleleCount=2;BaseCalledFraction=0.666667;BaseCalledReadsWithVariant=16;DP=10;SupportFraction=0.69277;TotalReads=24;set=variant2	GT:DP:GQ	0/0:10:1	1/1
NW_004755464.1	5581	.	G	A	99.40	PASS	AC=1;AF=0.25;AN=4;AlleleCount=1;BaseCalledFraction=0.541667;BaseCalledReadsWithVariant=13;DP=10;SupportFraction=0.444327;TotalReads=24;set=variant2	GT:DP:GQ	0/0:10:1	0/1
NW_004755464.1	5598	.	G	A	26.40	PASS	AC=1;AF=0.25;AN=4;AlleleCount=1;BaseCalledFraction=0.36;BaseCalledReadsWithVariant=9;DP=10;SupportFraction=0.415549;TotalReads=24;set=variant2	GT:DP:GQ	0/0:10:1	0/1
NW_004755464.1	5629	.	A	G	33.40	PASS	AC=1;AF=0.25;AN=4;AlleleCount=1;BaseCalledFraction=0.24;BaseCalledReadsWithVariant=6;DP=10;SupportFraction=0.448051;TotalReads=24;set=variant2	GT:DP:GQ	0/0:10:1	0/1
NW_004755464.1	5631	.	G	A	39	PASS	AC=1;AF=0.25;AN=4;AlleleCount=1;BaseCalledFraction=0.3;BaseCalledReadsWithVariant=6;DP=10;SupportFraction=0.542279;TotalReads=14;set=variant	GT:DP:GQ	0/1	0/0:10:1
NW_004755464.1	5647	.	A	C	129.70	PASS	AC=1;AF=0.25;AN=4;AlleleCount=1;BaseCalledFraction=0.64;BaseCalledReadsWithVariant=16;DP=10;SupportFraction=0.621611;TotalReads=25;set=variant2	GT:DP:GQ	0/0:10:1	0/1
NW_004755464.1	5653	.	A	G	129.70	PASS	AC=1;AF=0.25;AN=4;AlleleCount=1;BaseCalledFraction=0.6;BaseCalledReadsWithVariant=15;DP=10;SupportFraction=0.503812;TotalReads=25;set=variant2	GT:DP:GQ	0/0:10:1	0/1
NW_004755464.1	5672	.	A	T	134.70	PASS	AC=2;AF=0.5;AN=4;AlleleCount=2;BaseCalledFraction=0.76;BaseCalledReadsWithVariant=19;DP=10;SupportFraction=0.675553;TotalReads=24;set=variant2	GT:DP:GQ	0/0:10:1	1/1
NW_004755464.1	5674	.	T	A	134.70	PASS	AC=1;AF=0.25;AN=4;AlleleCount=1;BaseCalledFraction=0.48;BaseCalledReadsWithVariant=12;DP=10;SupportFraction=0.640626;TotalReads=24;set=variant2	GT:DP:GQ	0/0:10:1	0/1
NW_004755464.1	5694	.	T	G	149.10	PASS	AC=1;AF=0.25;AN=4;AlleleCount=1;BaseCalledFraction=0.44;BaseCalledReadsWithVariant=11;DP=10;SupportFraction=0.673643;TotalReads=23;set=variant2	GT:DP:GQ	0/0:10:1	0/1
NW_004755464.1	5696	.	C	T	149.10	PASS	AC=1;AF=0.25;AN=4;AlleleCount=1;BaseCalledFraction=0.583333;BaseCalledReadsWithVariant=14;DP=10;SupportFraction=0.545578;TotalReads=23;set=variant2	GT:DP:GQ	0/0:10:1	0/1
NW_004755464.1	5703	.	CG	CTT	149.10	PASS	AC=1;AF=0.25;AN=4;AlleleCount=1;BaseCalledFraction=0.25;BaseCalledReadsWithVariant=6;DP=10;SupportFraction=0.397915;TotalReads=23;set=variant2	GT:DP:GQ	0/0:10:1	0/1
NW_004755464.1	5706	.	G	T	149.10	PASS	AC=1;AF=0.25;AN=4;AlleleCount=1;BaseCalledFraction=0.208333;BaseCalledReadsWithVariant=5;DP=10;SupportFraction=0.429562;TotalReads=23;set=variant2	GT:DP:GQ	0/0:10:1	0/1
NW_004755464.1	5707	.	C	A	149.10	PASS	AC=1;AF=0.25;AN=4;AlleleCount=1;BaseCalledFraction=0.208333;BaseCalledReadsWithVariant=5;DP=10;SupportFraction=0.438949;TotalReads=23;set=variant2	GT:DP:GQ	0/0:10:1	0/1
NW_004755464.1	5708	.	A	C	149.10	PASS	AC=1;AF=0.25;AN=4;AlleleCount=1;BaseCalledFraction=0.208333;BaseCalledReadsWithVariant=5;DP=10;SupportFraction=0.51713;TotalReads=23;set=variant2	GT:DP:GQ	0/0:10:1	0/1
NW_004755464.1	5759	.	C	T	117.10	PASS	AC=2;AF=0.5;AN=4;AlleleCount=2;BaseCalledFraction=0.375;BaseCalledReadsWithVariant=9;DP=10;SupportFraction=0.559622;TotalReads=23;set=variant2	GT:DP:GQ	0/0:10:1	1/1
NW_004755464.1	5766	.	T	G	117.10	PASS	AC=1;AF=0.25;AN=4;AlleleCount=1;BaseCalledFraction=0.208333;BaseCalledReadsWithVariant=5;DP=10;SupportFraction=0.4585;TotalReads=23;set=variant2	GT:DP:GQ	0/0:10:1	0/1
NW_004755464.1	5776	.	G	A	117.10	PASS	AC=1;AF=0.25;AN=4;AlleleCount=1;BaseCalledFraction=0.333333;BaseCalledReadsWithVariant=8;DP=10;SupportFraction=0.429719;TotalReads=23;set=variant2	GT:DP:GQ	0/0:10:1	0/1
NW_004755464.1	5777	.	G	A	117.10	PASS	AC=2;AF=0.5;AN=4;AlleleCount=2;BaseCalledFraction=0.458333;BaseCalledReadsWithVariant=11;DP=10;SupportFraction=0.634898;TotalReads=23;set=variant2	GT:DP:GQ	0/0:10:1	1/1
NW_004755464.1	5778	.	T	A	117.10	PASS	AC=2;AF=0.5;AN=4;AlleleCount=2;BaseCalledFraction=0.458333;BaseCalledReadsWithVariant=11;DP=10;SupportFraction=0.583471;TotalReads=23;set=variant2	GT:DP:GQ	0/0:10:1	1/1
NW_004755464.1	5877	.	C	T	51.30	PASS	AC=1;AF=0.25;AN=4;AlleleCount=1;BaseCalledFraction=0.545455;BaseCalledReadsWithVariant=12;DP=10;SupportFraction=0.561784;TotalReads=21;set=variant2	GT:DP:GQ	0/0:10:1	0/1
NW_004755464.1	5880	.	G	A	51.30	PASS	AC=1;AF=0.25;AN=4;AlleleCount=1;BaseCalledFraction=0.227273;BaseCalledReadsWithVariant=5;DP=10;SupportFraction=0.425978;TotalReads=21;set=variant2	GT:DP:GQ	0/0:10:1	0/1
NW_004755464.1	5906	.	C	G	129.10	PASS	AC=1;AF=0.25;AN=4;AlleleCount=1;BaseCalledFraction=0.666667;BaseCalledReadsWithVariant=14;DP=10;SupportFraction=0.69203;TotalReads=19;set=variant2	GT:DP:GQ	0/0:10:1	0/1
NW_004755464.1	38888	.	C	T	359.60	PASS	AC=1;AF=0.25;AN=4;AlleleCount=1;BaseCalledFraction=0.25;BaseCalledReadsWithVariant=10;DP=10;SupportFraction=0.487886;TotalReads=38;set=variant	GT:DP:GQ	0/1	0/0:10:1
NW_004755464.1	38895	.	C	T	359.60	PASS	AC=1;AF=0.25;AN=4;AlleleCount=1;BaseCalledFraction=0.375;BaseCalledReadsWithVariant=15;DP=10;SupportFraction=0.464973;TotalReads=38;set=variant	GT:DP:GQ	0/1	0/0:10:1
NW_004755464.1	38904	.	T	C	359.60	PASS	AC=2;AF=0.5;AN=4;AlleleCount=1;DP=0;set=Intersection	GT	0/1	0/1
NW_004755464.1	38914	.	T	C	359.60	PASS	AC=3;AF=0.75;AN=4;DP=0;set=Intersection	GT	0/1	1/1
NW_004755464.1	38915	.	CATGT	C	359.60	PASS	AC=1;AF=0.25;AN=4;AlleleCount=1;BaseCalledFraction=0.225;BaseCalledReadsWithVariant=9;DP=10;SupportFraction=0.818608;TotalReads=38;set=variant	GT:DP:GQ	0/1	0/0:10:1
NW_004755464.1	38922	.	ACTG	A	359.60	PASS	AC=1;AF=0.25;AN=4;AlleleCount=1;BaseCalledFraction=0.325;BaseCalledReadsWithVariant=13;DP=10;SupportFraction=0.796903;TotalReads=38;set=variant	GT:DP:GQ	0/1	0/0:10:1
NW_004755464.1	38966	.	AT	A	52	PASS	AC=1;AF=0.25;AN=4;AlleleCount=1;BaseCalledFraction=0.285714;BaseCalledReadsWithVariant=8;DP=10;SupportFraction=0.508168;TotalReads=26;set=variant2	GT:DP:GQ	0/0:10:1	0/1
NW_004755464.1	38975	.	A	T	26.20	PASS	AC=2;AF=0.5;AN=4;AlleleCount=1;DP=0;set=Intersection	GT	0/1	0/1
NW_004755464.1	39022	.	CA	C	112.70	PASS	AC=1;AF=0.25;AN=4;AlleleCount=1;BaseCalledFraction=0.285714;BaseCalledReadsWithVariant=12;DP=10;SupportFraction=0.532151;TotalReads=40;set=variant	GT:DP:GQ	0/1	0/0:10:1
NW_004755464.1	39031	.	C	A	112.70	PASS	AC=2;AF=0.5;AN=4;AlleleCount=1;DP=0;set=Intersection	GT	0/1	0/1
NW_004755464.1	39034	.	A	T	112.70	PASS	AC=2;AF=0.5;AN=4;AlleleCount=1;DP=0;set=Intersection	GT	0/1	0/1
NW_004755464.1	39040	.	G	A	112.70	PASS	AC=2;AF=0.5;AN=4;AlleleCount=1;DP=0;set=Intersection	GT	0/1	0/1
NW_004755464.1	39111	.	G	T	86.60	PASS	AC=1;AF=0.25;AN=4;AlleleCount=1;BaseCalledFraction=0.204545;BaseCalledReadsWithVariant=9;DP=10;SupportFraction=0.427181;TotalReads=43;set=variant	GT:DP:GQ	0/1	0/0:10:1
NW_004755464.1	39123	.	A	T	58.90	PASS	AC=2;AF=0.5;AN=4;AlleleCount=1;DP=0;set=Intersection	GT	0/1	0/1
NW_004755464.1	39150	.	CTAT	CC	73.60	PASS	AC=1;AF=0.25;AN=4;AlleleCount=1;BaseCalledFraction=0.318182;BaseCalledReadsWithVariant=14;DP=10;SupportFraction=0.75447;TotalReads=43;set=variant	GT:DP:GQ	0/1	0/0:10:1
NW_004755464.1	39151	.	T	C	21	PASS	AC=1;AF=0.25;AN=4;AlleleCount=1;BaseCalledFraction=0.3;BaseCalledReadsWithVariant=9;DP=10;SupportFraction=0.545791;TotalReads=29;set=variant2	GT:DP:GQ	0/0:10:1	0/1
NW_004755464.1	39166	.	A	G	424.10	PASS	AC=1;AF=0.25;AN=4;AlleleCount=1;BaseCalledFraction=0.340909;BaseCalledReadsWithVariant=15;DP=10;SupportFraction=0.446132;TotalReads=43;set=variant	GT:DP:GQ	0/1	0/0:10:1
NW_004755464.1	39174	.	C	T	424.10	PASS	AC=2;AF=0.5;AN=4;AlleleCount=1;DP=0;set=Intersection	GT	0/1	0/1
NW_004755464.1	39184	.	GA	G	424.10	PASS	AC=2;AF=0.5;AN=4;AlleleCount=1;DP=0;set=Intersection	GT	0/1	0/1
NW_004755464.1	39188	.	G	GCC	424.10	PASS	AC=2;AF=0.5;AN=4;AlleleCount=1;BaseCalledReadsWithVariant=16;DP=0;set=Intersection	GT	0/1	0/1
NW_004755464.1	39197	.	T	A	424.10	PASS	AC=2;AF=0.5;AN=4;AlleleCount=1;DP=0;set=Intersection	GT	0/1	0/1
NW_004755464.1	39215	.	C	A	42.70	PASS	AC=1;AF=0.25;AN=4;AlleleCount=1;BaseCalledFraction=0.225806;BaseCalledReadsWithVariant=7;DP=10;SupportFraction=0.454661;TotalReads=30;set=variant2	GT:DP:GQ	0/0:10:1	0/1
NW_004755464.1	39231	.	A	G	40.40	PASS	AC=2;AF=0.5;AN=4;AlleleCount=1;DP=0;set=Intersection	GT	0/1	0/1
NW_004755464.1	39262	.	T	G	109.60	PASS	AC=2;AF=0.5;AN=4;AlleleCount=1;DP=0;set=Intersection	GT	0/1	0/1
NW_004755464.1	39318	.	G	A	101.60	PASS	AC=1;AF=0.25;AN=4;AlleleCount=1;BaseCalledFraction=0.444444;BaseCalledReadsWithVariant=16;DP=10;SupportFraction=0.415126;TotalReads=35;set=variant2	GT:DP:GQ	0/0:10:1	0/1
NW_004755464.1	39327	.	G	A	67.10	PASS	AC=2;AF=0.5;AN=4;AlleleCount=1;DP=0;set=Intersection	GT	0/1	0/1
NW_004755464.1	39328	.	T	A	67.10	PASS	AC=2;AF=0.5;AN=4;AlleleCount=1;DP=0;set=Intersection	GT	0/1	0/1
NW_004755464.1	39329	.	T	G	67.10	PASS	AC=2;AF=0.5;AN=4;AlleleCount=1;DP=0;set=Intersection	GT	0/1	0/1
NW_004755464.1	39340	.	C	A	98.80	PASS	AC=1;AF=0.25;AN=4;AlleleCount=1;BaseCalledFraction=0.212766;BaseCalledReadsWithVariant=10;DP=10;SupportFraction=0.380968;TotalReads=45;set=variant	GT:DP:GQ	0/1	0/0:10:1
NW_004755464.1	39350	.	A	C	98.80	PASS	AC=1;AF=0.25;AN=4;AlleleCount=1;BaseCalledFraction=0.234043;BaseCalledReadsWithVariant=11;DP=10;SupportFraction=0.473253;TotalReads=45;set=variant	GT:DP:GQ	0/1	0/0:10:1
NW_004755464.1	39355	.	A	T	98.80	PASS	AC=2;AF=0.5;AN=4;AlleleCount=1;DP=0;set=Intersection	GT	0/1	0/1
NW_004755464.1	39362	.	G	A	98.80	PASS	AC=2;AF=0.5;AN=4;AlleleCount=1;DP=0;set=Intersection	GT	0/1	0/1
NW_004755464.1	39366	.	C	T	51.70	PASS	AC=1;AF=0.25;AN=4;AlleleCount=1;BaseCalledFraction=0.27027;BaseCalledReadsWithVariant=10;DP=10;SupportFraction=0.314606;TotalReads=36;set=variant2	GT:DP:GQ	0/0:10:1	0/1
NW_004755464.1	39379	.	G	A	88.30	PASS	AC=2;AF=0.5;AN=4;AlleleCount=1;DP=0;set=Intersection	GT	0/1	0/1
NW_004755464.1	39382	.	T	C	88.30	PASS	AC=2;AF=0.5;AN=4;AlleleCount=1;DP=0;set=Intersection	GT	0/1	0/1
NW_004755464.1	39385	.	A	G	88.30	PASS	AC=2;AF=0.5;AN=4;AlleleCount=1;DP=0;set=Intersection	GT	0/1	0/1
NW_004755464.1	39397	.	G	T	24.30	PASS	AC=2;AF=0.5;AN=4;AlleleCount=1;DP=0;set=Intersection	GT	0/1	0/1
NW_004755464.1	39451	.	A	G	35.60	PASS	AC=2;AF=0.5;AN=4;AlleleCount=1;DP=0;set=Intersection	GT	0/1	0/1
NW_004755464.1	39473	.	C	G	181.80	PASS	AC=2;AF=0.5;AN=4;AlleleCount=1;DP=0;set=Intersection	GT	0/1	0/1
NW_004755464.1	39491	.	C	G	78.70	PASS	AC=1;AF=0.25;AN=4;AlleleCount=1;BaseCalledFraction=0.276596;BaseCalledReadsWithVariant=13;DP=10;SupportFraction=0.375721;TotalReads=46;set=variant	GT:DP:GQ	0/1	0/0:10:1
NW_004755464.1	39500	.	T	C	78.70	PASS	AC=1;AF=0.25;AN=4;AlleleCount=1;BaseCalledFraction=0.229167;BaseCalledReadsWithVariant=11;DP=10;SupportFraction=0.459878;TotalReads=46;set=variant	GT:DP:GQ	0/1	0/0:10:1
NW_004755464.1	39505	.	A	T	78.70	PASS	AC=2;AF=0.5;AN=4;AlleleCount=1;DP=0;set=Intersection	GT	0/1	0/1
NW_004755464.1	39516	.	T	A	28.40	PASS	AC=1;AF=0.25;AN=4;AlleleCount=1;BaseCalledFraction=0.208333;BaseCalledReadsWithVariant=10;DP=10;SupportFraction=0.336345;TotalReads=46;set=variant	GT:DP:GQ	0/1	0/0:10:1
NW_004755464.1	39576	.	T	A	74.60	PASS	AC=2;AF=0.5;AN=4;AlleleCount=1;DP=0;set=Intersection	GT	0/1	0/1
NW_004755464.1	39603	.	C	G	120.40	PASS	AC=2;AF=0.5;AN=4;AlleleCount=1;DP=0;set=Intersection	GT	0/1	0/1
NW_004755464.1	39623	.	C	T	31.80	PASS	AC=1;AF=0.25;AN=4;AlleleCount=1;BaseCalledFraction=0.257143;BaseCalledReadsWithVariant=9;DP=10;SupportFraction=0.341827;TotalReads=35;set=variant2	GT:DP:GQ	0/0:10:1	0/1
NW_004755464.1	39640	.	C	A	52.10	PASS	AC=2;AF=0.5;AN=4;AlleleCount=1;DP=0;set=Intersection	GT	0/1	0/1
NW_004755464.1	39653	.	T	G	279.40	PASS	AC=4;AF=1.0;AN=4;AlleleCount=2;DP=0;set=Intersection	GT	1/1	1/1
NW_004755464.1	39660	.	T	A	279.40	PASS	AC=2;AF=0.5;AN=4;AlleleCount=1;DP=0;set=Intersection	GT	0/1	0/1
NW_004755464.1	39706	.	G	A	120.50	PASS	AC=1;AF=0.25;AN=4;AlleleCount=1;BaseCalledFraction=0.428571;BaseCalledReadsWithVariant=15;DP=10;SupportFraction=0.504312;TotalReads=34;set=variant2	GT:DP:GQ	0/0:10:1	0/1
NW_004755464.1	39727	.	T	C	24.70	PASS	AC=1;AF=0.25;AN=4;AlleleCount=1;BaseCalledFraction=0.235294;BaseCalledReadsWithVariant=8;DP=10;SupportFraction=0.34988;TotalReads=34;set=variant2	GT:DP:GQ	0/0:10:1	0/1
NW_004755464.1	39756	.	T	C	168.40	PASS	AC=2;AF=0.5;AN=4;AlleleCount=1;DP=0;set=Intersection	GT	0/1	0/1
NW_004755464.1	39759	.	A	T	168.40	PASS	AC=2;AF=0.5;AN=4;AlleleCount=1;BaseCalledReadsWithVariant=11;DP=0;set=Intersection	GT	0/1	0/1
NW_004755464.1	39769	.	A	T	168.40	PASS	AC=3;AF=0.75;AN=4;DP=0;set=Intersection	GT	0/1	1/1
NW_004755464.1	39857	.	A	T	92.10	PASS	AC=2;AF=0.5;AN=4;AlleleCount=1;DP=0;set=Intersection	GT	0/1	0/1
NW_004755464.1	39868	.	A	T	94	PASS	AC=2;AF=0.5;AN=4;AlleleCount=1;DP=0;set=Intersection	GT	0/1	0/1
NW_004755464.1	39890	.	A	G	88.30	PASS	AC=2;AF=0.5;AN=4;AlleleCount=1;DP=0;set=Intersection	GT	0/1	0/1
NW_004755464.1	39906	.	T	C	20.60	PASS	AC=2;AF=0.5;AN=4;AlleleCount=1;DP=0;set=Intersection	GT	0/1	0/1
NW_004755464.1	39957	.	C	G	64.40	PASS	AC=1;AF=0.25;AN=4;AlleleCount=1;BaseCalledFraction=0.266667;BaseCalledReadsWithVariant=8;DP=10;SupportFraction=0.402389;TotalReads=29;set=variant2	GT:DP:GQ	0/0:10:1	0/1
NW_004755464.1	39989	.	A	T	334.40	PASS	AC=1;AF=0.25;AN=4;AlleleCount=1;BaseCalledFraction=0.266667;BaseCalledReadsWithVariant=8;DP=10;SupportFraction=0.435614;TotalReads=28;set=variant2	GT:DP:GQ	0/0:10:1	0/1
NW_004755464.1	39998	.	A	T	204.60	PASS	AC=3;AF=0.75;AN=4;DP=0;set=Intersection	GT	0/1	1/1
NW_004755464.1	40001	.	C	T	334.40	PASS	AC=1;AF=0.25;AN=4;AlleleCount=1;BaseCalledFraction=0.275862;BaseCalledReadsWithVariant=8;DP=10;SupportFraction=0.314721;TotalReads=28;set=variant2	GT:DP:GQ	0/0:10:1	0/1
NW_004755464.1	40005	.	A	C	204.60	PASS	AC=3;AF=0.75;AN=4;DP=0;set=Intersection	GT	0/1	1/1
NW_004755464.1	40011	.	T	C	334.40	PASS	AC=1;AF=0.25;AN=4;AlleleCount=1;BaseCalledFraction=0.241379;BaseCalledReadsWithVariant=7;DP=10;SupportFraction=0.371688;TotalReads=28;set=variant2	GT:DP:GQ	0/0:10:1	0/1
NW_004755464.1	40039	.	G	A	144.50	PASS	AC=3;AF=0.75;AN=4;DP=0;set=Intersection	GT	0/1	1/1
NW_004755464.1	40047	.	G	A	144.50	PASS	AC=2;AF=0.5;AN=4;AlleleCount=1;DP=0;set=Intersection	GT	0/1	0/1
NW_004755464.1	40056	.	A	C	144.50	PASS	AC=2;AF=0.5;AN=4;AlleleCount=1;DP=0;set=Intersection	GT	0/1	0/1
NW_004755464.1	40079	.	C	G	67.90	PASS	AC=2;AF=0.5;AN=4;AlleleCount=1;DP=0;set=Intersection	GT	0/1	0/1
NW_004755464.1	40097	.	T	C	62.70	PASS	AC=2;AF=0.5;AN=4;AlleleCount=1;DP=0;set=Intersection	GT	0/1	0/1
NW_004755464.1	40102	.	GA	G	62.70	PASS	AC=2;AF=0.5;AN=4;AlleleCount=1;DP=0;set=Intersection	GT	0/1	0/1
NW_004755464.1	40140	.	T	TGGG	37.90	PASS	AC=2;AF=0.5;AN=4;AlleleCount=1;DP=0;set=Intersection	GT	0/1	0/1
NW_004755464.1	40155	.	C	G	86.10	PASS	AC=2;AF=0.5;AN=4;AlleleCount=1;DP=0;set=Intersection	GT	0/1	0/1
NW_004755464.1	40166	.	C	T	31.60	PASS	AC=1;AF=0.25;AN=4;AlleleCount=1;BaseCalledFraction=0.222222;BaseCalledReadsWithVariant=8;DP=10;SupportFraction=0.404398;TotalReads=36;set=variant	GT:DP:GQ	0/1	0/0:10:1
NW_004755464.1	40193	.	A	G	23.20	PASS	AC=1;AF=0.25;AN=4;AlleleCount=1;BaseCalledFraction=0.333333;BaseCalledReadsWithVariant=12;DP=10;SupportFraction=0.525596;TotalReads=36;set=variant	GT:DP:GQ	0/1	0/0:10:1
NW_004755464.1	40215	.	T	A	140.90	PASS	AC=2;AF=0.5;AN=4;AlleleCount=1;DP=0;set=Intersection	GT	0/1	0/1
NW_004755464.1	40266	.	G	A	52.80	PASS	AC=2;AF=0.5;AN=4;AlleleCount=1;DP=0;set=Intersection	GT	0/1	0/1
NW_004755464.1	40293	.	C	T	41.40	PASS	AC=2;AF=0.5;AN=4;AlleleCount=1;DP=0;set=Intersection	GT	0/1	0/1
NW_004755464.1	40315	.	A	T	108.10	PASS	AC=2;AF=0.5;AN=4;AlleleCount=1;DP=0;set=Intersection	GT	0/1	0/1
NW_004755464.1	40328	.	A	G	161.80	PASS	AC=2;AF=0.5;AN=4;AlleleCount=1;DP=0;set=Intersection	GT	0/1	0/1
NW_004755464.1	40329	.	T	C	161.80	PASS	AC=2;AF=0.5;AN=4;AlleleCount=1;DP=0;set=Intersection	GT	0/1	0/1
NW_004755464.1	40333	.	G	A	161.80	PASS	AC=2;AF=0.5;AN=4;AlleleCount=1;DP=0;set=Intersection	GT	0/1	0/1
NW_004755464.1	40341	.	TA	T	239.30	PASS	AC=1;AF=0.25;AN=4;AlleleCount=1;BaseCalledFraction=0.217391;BaseCalledReadsWithVariant=5;DP=10;SupportFraction=0.32881;TotalReads=22;set=variant2	GT:DP:GQ	0/0:10:1	0/1
NW_004755464.1	40349	.	T	A	58	PASS	AC=2;AF=0.5;AN=4;AlleleCount=1;DP=0;set=Intersection	GT	0/1	0/1
NW_004755464.1	40356	.	T	A	58	PASS	AC=2;AF=0.5;AN=4;AlleleCount=1;DP=0;set=Intersection	GT	0/1	0/1
NW_004755464.1	40361	.	C	T	58	PASS	AC=1;AF=0.25;AN=4;AlleleCount=1;BaseCalledFraction=0.30303;BaseCalledReadsWithVariant=10;DP=10;SupportFraction=0.465739;TotalReads=33;set=variant	GT:DP:GQ	0/1	0/0:10:1
NW_004755464.1	40397	.	T	A	24.20	PASS	AC=2;AF=0.5;AN=4;AlleleCount=1;DP=0;set=Intersection	GT	0/1	0/1
NW_004755464.1	40412	.	A	C	96.80	PASS	AC=2;AF=0.5;AN=4;AlleleCount=1;DP=0;set=Intersection	GT	0/1	0/1
NW_004755464.1	40433	.	G	C	218	PASS	AC=1;AF=0.25;AN=4;AlleleCount=1;BaseCalledFraction=0.333333;BaseCalledReadsWithVariant=8;DP=10;SupportFraction=0.508382;TotalReads=23;set=variant2	GT:DP:GQ	0/0:10:1	0/1
NW_004755464.1	40434	.	TA	T	218	PASS	AC=1;AF=0.25;AN=4;AlleleCount=1;BaseCalledFraction=0.291667;BaseCalledReadsWithVariant=7;DP=10;SupportFraction=0.490821;TotalReads=23;set=variant2	GT:DP:GQ	0/0:10:1	0/1
NW_004755464.1	40442	.	T	A	43.70	PASS	AC=2;AF=0.5;AN=4;AlleleCount=1;DP=0;set=Intersection	GT	0/1	0/1
NW_004755464.1	40475	.	A	G	29.20	PASS	AC=1;AF=0.25;AN=4;AlleleCount=1;BaseCalledFraction=0.212121;BaseCalledReadsWithVariant=7;DP=10;SupportFraction=0.546341;TotalReads=33;set=variant	GT:DP:GQ	0/1	0/0:10:1
NW_004755464.1	40539	.	A	T	71.80	PASS	AC=2;AF=0.5;AN=4;AlleleCount=1;DP=0;set=Intersection	GT	0/1	0/1
NW_004755464.1	40560	.	G	A	31.50	PASS	AC=1;AF=0.25;AN=4;AlleleCount=1;BaseCalledFraction=0.28;BaseCalledReadsWithVariant=7;DP=10;SupportFraction=0.385365;TotalReads=22;set=variant2	GT:DP:GQ	0/0:10:1	0/1
NW_004755464.1	40601	.	T	C	34.60	PASS	AC=1;AF=0.25;AN=4;AlleleCount=1;BaseCalledFraction=0.275862;BaseCalledReadsWithVariant=8;DP=10;SupportFraction=0.332436;TotalReads=27;set=variant	GT:DP:GQ	0/1	0/0:10:1
NW_004755464.1	40609	.	C	T	34.60	PASS	AC=1;AF=0.25;AN=4;AlleleCount=1;BaseCalledFraction=0.259259;BaseCalledReadsWithVariant=7;DP=10;SupportFraction=0.374791;TotalReads=27;set=variant	GT:DP:GQ	0/1	0/0:10:1
NW_004755464.1	40619	.	C	T	34.60	PASS	AC=1;AF=0.25;AN=4;AlleleCount=1;BaseCalledFraction=0.259259;BaseCalledReadsWithVariant=7;DP=10;SupportFraction=0.433086;TotalReads=27;set=variant	GT:DP:GQ	0/1	0/0:10:1
NW_004755464.1	40648	.	T	A	81.10	PASS	AC=1;AF=0.25;AN=4;AlleleCount=1;BaseCalledFraction=0.62963;BaseCalledReadsWithVariant=17;DP=10;SupportFraction=0.45186;TotalReads=22;set=variant	GT:DP:GQ	0/1	0/0:10:1
NW_004755464.1	40655	.	T	A	81.10	PASS	AC=1;AF=0.25;AN=4;AlleleCount=1;BaseCalledFraction=0.227273;BaseCalledReadsWithVariant=5;DP=10;SupportFraction=0.518001;TotalReads=22;set=variant	GT:DP:GQ	0/1	0/0:10:1
NW_004755464.1	40656	.	G	T	81.10	PASS	AC=1;AF=0.25;AN=4;AlleleCount=1;BaseCalledFraction=0.5;BaseCalledReadsWithVariant=11;DP=10;SupportFraction=0.524672;TotalReads=22;set=variant	GT:DP:GQ	0/1	0/0:10:1
NW_004755464.1	40671	.	A	T	25.60	PASS	AC=1;AF=0.25;AN=4;AlleleCount=1;BaseCalledFraction=0.227273;BaseCalledReadsWithVariant=5;DP=10;SupportFraction=0.42512;TotalReads=22;set=variant	GT:DP:GQ	0/1	0/0:10:1
NW_004755464.1	40677	.	T	A	33.90	PASS	AC=1;AF=0.25;AN=4;AlleleCount=1;BaseCalledFraction=0.238095;BaseCalledReadsWithVariant=5;DP=10;SupportFraction=0.336667;TotalReads=21;set=variant2	GT:DP:GQ	0/0:10:1	0/1
NW_004755464.1	40700	.	AT	A	158.20	PASS	AC=1;AF=0.25;AN=4;AlleleCount=1;BaseCalledFraction=0.285714;BaseCalledReadsWithVariant=6;DP=10;SupportFraction=0.455669;TotalReads=11;set=variant2	GT:DP:GQ	0/0:10:1	0/1
NW_004755464.1	40701	.	T	A	99.60	PASS	AC=2;AF=0.5;AN=4;AlleleCount=2;BaseCalledFraction=0.818182;BaseCalledReadsWithVariant=18;DP=10;SupportFraction=0.592352;TotalReads=11;set=variant	GT:DP:GQ	1/1	0/0:10:1
NW_004755464.1	40704	.	G	C	99.60	PASS	AC=2;AF=0.5;AN=4;AlleleCount=1;DP=0;TotalReads=11;set=Intersection	GT	0/1	0/1
NW_004755464.1	40710	.	GA	G	158.20	PASS	AC=1;AF=0.25;AN=4;AlleleCount=1;BaseCalledFraction=0.238095;BaseCalledReadsWithVariant=5;DP=10;SupportFraction=0.237525;TotalReads=11;set=variant2	GT:DP:GQ	0/0:10:1	0/1
NW_004755464.1	40711	.	A	G	99.60	PASS	AC=1;AF=0.25;AN=4;AlleleCount=1;BaseCalledFraction=0.454545;BaseCalledReadsWithVariant=10;DP=10;SupportFraction=0.36616;TotalReads=11;set=variant	GT:DP:GQ	0/1	0/0:10:1
NW_004755498.1	41015	.	G	T	1026	PASS	AC=4;AF=1.0;AN=4;AlleleCount=2;BaseCalledReadsWithVariant=137;DP=0;set=Intersection	GT	1/1	1/1
NW_004755498.1	41064	.	C	T	1290.70	PASS	AC=3;AF=0.75;AN=4;DP=0;set=Intersection	GT	1/1	0/1
NW_004755498.1	41093	.	A	G	1838.30	PASS	AC=3;AF=0.75;AN=4;DP=0;TotalReads=155;set=Intersection	GT	1/1	0/1
NW_004755498.1	41099	.	T	C	1838.30	PASS	AC=3;AF=0.75;AN=4;DP=0;TotalReads=155;set=Intersection	GT	1/1	0/1
NW_004755498.1	41112	.	T	G	1465.50	PASS	AC=3;AF=0.75;AN=4;DP=0;TotalReads=155;set=Intersection	GT	1/1	0/1
NW_004755498.1	41133	.	T	G	1405.70	PASS	AC=3;AF=0.75;AN=4;DP=0;set=Intersection	GT	1/1	0/1
NW_004755498.1	41144	.	G	GGAAAATAATATTAA	5136.40	PASS	AC=2;AF=0.5;AN=4;AlleleCount=1;DP=0;set=Intersection	GT	0/1	0/1
NW_004755498.1	41175	.	G	A	2586.30	PASS	AC=3;AF=0.75;AN=4;DP=0;set=Intersection	GT	1/1	0/1
NW_004755498.1	41179	.	A	T	2586.30	PASS	AC=3;AF=0.75;AN=4;DP=0;set=Intersection	GT	1/1	0/1
NW_004755498.1	41204	.	A	T	1214.70	PASS	AC=3;AF=0.75;AN=4;DP=0;TotalReads=165;set=Intersection	GT	1/1	0/1
NW_004755498.1	41216	.	C	T	2988.80	PASS	AC=3;AF=0.75;AN=4;DP=0;set=Intersection	GT	1/1	0/1
NW_004755498.1	41219	.	A	C	2988.80	PASS	AC=3;AF=0.75;AN=4;DP=0;set=Intersection	GT	1/1	0/1
NW_004755498.1	41288	.	G	A	2248.50	PASS	AC=3;AF=0.75;AN=4;DP=0;set=Intersection	GT	1/1	0/1
NW_004755498.1	41297	.	A	AG	2248.50	PASS	AC=3;AF=0.75;AN=4;DP=0;set=Intersection	GT	1/1	0/1
NW_004755498.1	41337	.	A	G	2527.90	PASS	AC=3;AF=0.75;AN=4;DP=0;set=Intersection	GT	1/1	0/1
NW_004755498.1	41347	.	G	A	2527.90	PASS	AC=3;AF=0.75;AN=4;DP=0;set=Intersection	GT	1/1	0/1
NW_004755498.1	41367	.	A	G	1365.10	PASS	AC=2;AF=0.5;AN=4;AlleleCount=1;DP=0;set=Intersection	GT	0/1	0/1
NW_004755498.1	41384	.	T	TACA	2526.90	PASS	AC=2;AF=0.5;AN=4;AlleleCount=1;DP=0;set=Intersection	GT	0/1	0/1
NW_004755498.1	41385	.	G	GA	2526.90	PASS	AC=2;AF=0.5;AN=4;AlleleCount=1;DP=0;set=Intersection	GT	0/1	0/1
NW_004755498.1	41387	.	T	A	2526.90	PASS	AC=1;AF=0.25;AN=4;AlleleCount=1;BaseCalledFraction=0.387097;BaseCalledReadsWithVariant=72;DP=10;SupportFraction=0.338368;TotalReads=174;set=variant	GT:DP:GQ	0/1	0/0:10:1
NW_004755498.1	41388	.	G	T	2526.90	PASS	AC=2;AF=0.5;AN=4;AlleleCount=1;BaseCalledReadsWithVariant=69;DP=0;set=Intersection	GT	0/1	0/1
NW_004755498.1	41390	.	T	G	2526.90	PASS	AC=1;AF=0.25;AN=4;AlleleCount=1;BaseCalledFraction=0.252688;BaseCalledReadsWithVariant=47;DP=10;SupportFraction=0.376133;TotalReads=174;set=variant	GT:DP:GQ	0/1	0/0:10:1
NW_004755498.1	41391	.	A	C	2526.90	PASS	AC=2;AF=0.5;AN=4;AlleleCount=1;DP=0;set=Intersection	GT	0/1	0/1
NW_004755498.1	41392	.	T	TC	2526.90	PASS	AC=1;AF=0.25;AN=4;AlleleCount=1;BaseCalledFraction=0.209677;BaseCalledReadsWithVariant=39;DP=10;SupportFraction=0.541969;TotalReads=174;set=variant	GT:DP:GQ	0/1	0/0:10:1
NW_004755498.1	41393	.	ATTT	A	2526.90	PASS	AC=4;AF=1.0;AN=4;AlleleCount=2;DP=0;set=Intersection	GT	1/1	1/1
NW_004755498.1	41425	.	C	T	937	PASS	AC=2;AF=0.5;AN=4;AlleleCount=1;DP=0;set=Intersection	GT	0/1	0/1
NW_004755498.1	41467	.	A	G	1330.80	PASS	AC=4;AF=1.0;AN=4;AlleleCount=2;DP=0;set=Intersection	GT	1/1	1/1
NW_004755498.1	41493	.	T	G	3928.80	PASS	AC=3;AF=0.75;AN=4;DP=0;set=Intersection	GT	1/1	0/1
NW_004755498.1	41501	.	A	G	3928.80	PASS	AC=3;AF=0.75;AN=4;DP=0;set=Intersection	GT	1/1	0/1
NW_004755498.1	41536	.	T	C	3816.50	PASS	AC=3;AF=0.75;AN=4;DP=0;set=Intersection	GT	1/1	0/1
NW_004755498.1	41542	.	G	C	3816.50	PASS	AC=3;AF=0.75;AN=4;DP=0;set=Intersection	GT	1/1	0/1
NW_004755498.1	41549	.	G	A	3816.50	PASS	AC=3;AF=0.75;AN=4;DP=0;set=Intersection	GT	1/1	0/1
NW_004755498.1	41562	.	T	A	2862.90	PASS	AC=3;AF=0.75;AN=4;DP=0;set=Intersection	GT	1/1	0/1
NW_004755498.1	41599	.	AG	A	2625.10	PASS	AC=1;AF=0.25;AN=4;AlleleCount=1;BaseCalledFraction=0.253788;BaseCalledReadsWithVariant=67;DP=10;SupportFraction=0.384869;TotalReads=241;set=variant2	GT:DP:GQ	0/0:10:1	0/1
NW_004755498.1	41600	.	G	A	2740.60	PASS	AC=1;AF=0.25;AN=4;AlleleCount=1;BaseCalledFraction=0.485612;BaseCalledReadsWithVariant=135;DP=10;SupportFraction=0.794086;TotalReads=247;set=variant	GT:DP:GQ	0/1	0/0:10:1
NW_004755498.1	41603	.	A	C	2740.60	PASS	AC=2;AF=0.5;AN=4;AlleleCount=1;DP=0;set=Intersection	GT	0/1	0/1
NW_004755498.1	41630	.	TG	T	79.50	PASS	AC=2;AF=0.5;AN=4;AlleleCount=1;DP=0;set=Intersection	GT	0/1	0/1
NW_004755498.1	41691	.	T	A	108.50	PASS	AC=2;AF=0.5;AN=4;AlleleCount=1;DP=0;set=Intersection	GT	0/1	0/1
NW_004755498.1	41752	.	A	ACATTTT,ACATTTTAAGAG	15111.20	PASS	AC=1,1;AF=0.25,0.25;AN=4;AlleleCount=1;DP=0;set=Intersection	GT	0/1	0/2
NW_004755498.1	41753	.	A	AT	12674.50	PASS	AC=1;AF=0.25;AN=4;AlleleCount=1;BaseCalledFraction=0.33995;BaseCalledReadsWithVariant=137;DP=10;SupportFraction=0.760226;TotalReads=378;set=variant2	GT:DP:GQ	0/0:10:1	0/1
NW_004755498.1	41754	.	A	AGAGATAT	15111.20	PASS	AC=1;AF=0.25;AN=4;AlleleCount=1;BaseCalledFraction=0.216942;BaseCalledReadsWithVariant=105;DP=10;SupportFraction=0.641879;TotalReads=424;set=variant	GT:DP:GQ	0/1	0/0:10:1
NW_004755498.1	41759	.	T	TATA	15111.20	PASS	AC=2;AF=0.5;AN=4;AlleleCount=1;DP=0;set=Intersection	GT	0/1	0/1
NW_004755498.1	41799	.	AT	A	83.80	PASS	AC=2;AF=0.5;AN=4;AlleleCount=1;DP=0;set=Intersection	GT	0/1	0/1
NW_004755498.1	41819	.	A	G	2395.10	PASS	AC=4;AF=1.0;AN=4;AlleleCount=2;DP=0;set=Intersection	GT	1/1	1/1
NW_004755498.1	41849	.	G	GTTAATAT	10448.80	PASS	AC=2;AF=0.5;AN=4;AlleleCount=1;DP=0;set=Intersection	GT	0/1	0/1
NW_004755498.1	41883	.	T	G	5401.70	PASS	AC=4;AF=1.0;AN=4;AlleleCount=2;DP=0;set=Intersection	GT	1/1	1/1
NW_004755498.1	41884	.	T	C	5401.70	PASS	AC=4;AF=1.0;AN=4;AlleleCount=2;DP=0;set=Intersection	GT	1/1	1/1
NW_004755498.1	41899	.	AG	A	2044.10	PASS	AC=1;AF=0.25;AN=4;AlleleCount=1;BaseCalledFraction=0.340087;BaseCalledReadsWithVariant=235;DP=10;SupportFraction=0.421775;TotalReads=615;set=variant2	GT:DP:GQ	0/0:10:1	0/1
NW_004755498.1	41901	.	G	A	2538.30	PASS	AC=3;AF=0.75;AN=4;DP=0;set=Intersection	GT	1/1	0/1
NW_004755498.1	41921	.	G	A	19946.30	PASS	AC=3;AF=0.75;AN=4;DP=0;set=Intersection	GT	1/1	0/1
NW_004755498.1	41931	.	TA	T	19946.30	PASS	AC=4;AF=1.0;AN=4;AlleleCount=2;DP=0;set=Intersection	GT	1/1	1/1
NW_004755498.1	41939	.	G	A	19946.30	PASS	AC=3;AF=0.75;AN=4;DP=0;set=Intersection	GT	1/1	0/1
NW_004755498.1	41947	.	A	T	19946.30	PASS	AC=3;AF=0.75;AN=4;DP=0;set=Intersection	GT	1/1	0/1
NW_004755498.1	41976	.	G	A	5854.90	PASS	AC=4;AF=1.0;AN=4;AlleleCount=2;DP=0;set=Intersection	GT	1/1	1/1
NW_004755498.1	42001	.	C	A	11968.30	PASS	AC=4;AF=1.0;AN=4;AlleleCount=2;DP=0;set=Intersection	GT	1/1	1/1
NW_004755498.1	42003	.	A	G	11968.30	PASS	AC=4;AF=1.0;AN=4;AlleleCount=2;DP=0;set=Intersection	GT	1/1	1/1
NW_004755498.1	42066	.	G	A	4643.10	PASS	AC=4;AF=1.0;AN=4;AlleleCount=2;DP=0;set=Intersection	GT	1/1	1/1
NW_004755498.1	42100	.	C	T	9253.70	PASS	AC=4;AF=1.0;AN=4;AlleleCount=2;DP=0;set=Intersection	GT	1/1	1/1
NW_004755498.1	42108	.	C	T	9253.70	PASS	AC=4;AF=1.0;AN=4;AlleleCount=2;DP=0;set=Intersection	GT	1/1	1/1
NW_004755498.1	42142	.	C	A	15360.40	PASS	AC=4;AF=1.0;AN=4;AlleleCount=2;DP=0;set=Intersection	GT	1/1	1/1
NW_004755498.1	42144	.	A	T	15360.40	PASS	AC=4;AF=1.0;AN=4;AlleleCount=2;DP=0;set=Intersection	GT	1/1	1/1
NW_004755498.1	42163	.	G	C	7599.40	PASS	AC=4;AF=1.0;AN=4;AlleleCount=2;DP=0;set=Intersection	GT	1/1	1/1
NW_004755498.1	42204	.	G	C	21335.90	PASS	AC=4;AF=1.0;AN=4;AlleleCount=2;DP=0;set=Intersection	GT	1/1	1/1
NW_004755498.1	42214	.	T	C	21335.90	PASS	AC=4;AF=1.0;AN=4;AlleleCount=2;DP=0;set=Intersection	GT	1/1	1/1
NW_004755498.1	42244	.	G	A	18143.20	PASS	AC=4;AF=1.0;AN=4;AlleleCount=2;DP=0;set=Intersection	GT	1/1	1/1
NW_004755498.1	42252	.	A	C	18143.20	PASS	AC=4;AF=1.0;AN=4;AlleleCount=2;DP=0;set=Intersection	GT	1/1	1/1
NW_004755498.1	42264	.	C	A	11829.20	PASS	AC=4;AF=1.0;AN=4;AlleleCount=2;DP=0;set=Intersection	GT	1/1	1/1
NW_004755498.1	42325	.	A	G	7778.20	PASS	AC=4;AF=1.0;AN=4;AlleleCount=2;DP=0;set=Intersection	GT	1/1	1/1
NW_004755498.1	42353	.	A	G	30489.90	PASS	AC=4;AF=1.0;AN=4;AlleleCount=2;DP=0;set=Intersection	GT	1/1	1/1
NW_004755498.1	42360	.	C	T	30489.90	PASS	AC=4;AF=1.0;AN=4;AlleleCount=2;DP=0;set=Intersection	GT	1/1	1/1
NW_004755498.1	42363	.	T	A	30489.90	PASS	AC=4;AF=1.0;AN=4;AlleleCount=2;DP=0;set=Intersection	GT	1/1	1/1
NW_004755498.1	42376	.	C	T	4809.90	PASS	AC=2;AF=0.5;AN=4;AlleleCount=1;DP=0;set=Intersection	GT	0/1	0/1
NW_004755498.1	42419	.	A	T	74656.50	PASS	AC=3;AF=0.75;AN=4;DP=0;set=Intersection	GT	1/1	0/1
NW_004755498.1	42424	.	A	C	74656.50	PASS	AC=2;AF=0.5;AN=4;AlleleCount=1;DP=0;set=Intersection	GT	0/1	0/1
NW_004755498.1	42427	.	C	T	74656.50	PASS	AC=3;AF=0.75;AN=4;DP=0;set=Intersection	GT	1/1	0/1
NW_004755498.1	42432	.	G	GATTGCTAATAATCTTTA	74656.50	PASS	AC=2;AF=0.5;AN=4;AlleleCount=1;DP=0;set=Intersection	GT	0/1	0/1
NW_004755498.1	42442	.	C	G	74656.50	PASS	AC=3;AF=0.75;AN=4;DP=0;set=Intersection	GT	1/1	0/1
NW_004755498.1	42455	.	T	C	28040.60	PASS	AC=4;AF=1.0;AN=4;AlleleCount=2;DP=0;set=Intersection	GT	1/1	1/1
NW_004755498.1	42464	.	AG	A	28040.60	PASS	AC=2;AF=0.5;AN=4;AlleleCount=1;DP=0;set=Intersection	GT	0/1	0/1
NW_004755498.1	42467	.	G	A	28040.60	PASS	AC=4;AF=1.0;AN=4;AlleleCount=2;DP=0;set=Intersection	GT	1/1	1/1
NW_004755498.1	42490	.	ATTT	AAA	24506.60	PASS	AC=2;AF=0.5;AN=4;AlleleCount=1;DP=0;set=Intersection	GT	0/1	0/1
NW_004755498.1	42509	.	T	C	6137.30	PASS	AC=4;AF=1.0;AN=4;AlleleCount=2;DP=0;set=Intersection	GT	1/1	1/1
NW_004755498.1	42534	.	G	T	26616	PASS	AC=2;AF=0.5;AN=4;AlleleCount=1;DP=0;set=Intersection	GT	0/1	0/1
NW_004755498.1	42540	.	T	C	26616	PASS	AC=4;AF=1.0;AN=4;AlleleCount=2;DP=0;set=Intersection	GT	1/1	1/1
NW_004755498.1	42558	.	A	G	39280.80	PASS	AC=4;AF=1.0;AN=4;AlleleCount=2;DP=0;set=Intersection	GT	1/1	1/1
NW_004755498.1	42564	.	G	A	39280.80	PASS	AC=2;AF=0.5;AN=4;AlleleCount=1;DP=0;set=Intersection	GT	0/1	0/1
NW_004755498.1	42569	.	T	A	39280.80	PASS	AC=4;AF=1.0;AN=4;AlleleCount=2;DP=0;set=Intersection	GT	1/1	1/1
NW_004755498.1	42570	.	G	C	39280.80	PASS	AC=4;AF=1.0;AN=4;AlleleCount=2;DP=0;set=Intersection	GT	1/1	1/1
NW_004755498.1	42574	.	A	G	39280.80	PASS	AC=4;AF=1.0;AN=4;AlleleCount=2;DP=0;set=Intersection	GT	1/1	1/1
NW_004755498.1	42598	.	G	C	17891.20	PASS	AC=4;AF=1.0;AN=4;AlleleCount=2;DP=0;set=Intersection	GT	1/1	1/1
NW_004755498.1	42648	.	C	T	25344.90	PASS	AC=4;AF=1.0;AN=4;AlleleCount=2;DP=0;set=Intersection	GT	1/1	1/1
NW_004755498.1	42651	.	C	T	25344.90	PASS	AC=4;AF=1.0;AN=4;AlleleCount=2;DP=0;set=Intersection	GT	1/1	1/1
NW_004755498.1	42663	.	G	T	19397.30	PASS	AC=4;AF=1.0;AN=4;AlleleCount=2;DP=0;set=Intersection	GT	1/1	1/1
NW_004755498.1	42689	.	AGGG	AGG,A	473.90	PASS	AC=1,1;AF=0.25,0.25;AN=4;AlleleCount=1;DP=0;set=Intersection	GT	0/1	0/2
NW_004755498.1	42720	.	A	C	13403.20	PASS	AC=4;AF=1.0;AN=4;AlleleCount=2;DP=0;set=Intersection	GT	1/1	1/1
NW_004755498.1	42721	.	AT	A	10738.50	PASS	AC=1;AF=0.25;AN=4;AlleleCount=1;BaseCalledFraction=0.23087;BaseCalledReadsWithVariant=353;DP=10;SupportFraction=0.438181;TotalReads=1448;set=variant2	GT:DP:GQ	0/0:10:1	0/1
NW_004755498.1	42757	.	T	C	7755.10	PASS	AC=2;AF=0.5;AN=4;AlleleCount=1;DP=0;set=Intersection	GT	0/1	0/1
NW_004755498.1	42772	.	C	T	16409.90	PASS	AC=4;AF=1.0;AN=4;AlleleCount=2;DP=0;set=Intersection	GT	1/1	1/1
NW_004755498.1	42773	.	T	C	16409.90	PASS	AC=4;AF=1.0;AN=4;AlleleCount=2;DP=0;set=Intersection	GT	1/1	1/1
NW_004755498.1	42785	.	C	CAACATCA	25347.90	PASS	AC=2;AF=0.5;AN=4;AlleleCount=1;DP=0;set=Intersection	GT	0/1	0/1
NW_004755498.1	42808	.	G	A	11623.80	PASS	AC=4;AF=1.0;AN=4;AlleleCount=2;DP=0;set=Intersection	GT	1/1	1/1
NW_004755512.1	42	.	T	C	58.60	PASS	AC=2;AF=0.5;AN=4;AlleleCount=1;DP=0;set=Intersection	GT	0/1	0/1
NW_004755512.1	44	.	A	G	58.60	PASS	AC=2;AF=0.5;AN=4;AlleleCount=1;DP=0;set=Intersection	GT	0/1	0/1
NW_004755512.1	87	.	G	A	30.10	PASS	AC=1;AF=0.25;AN=4;AlleleCount=1;BaseCalledFraction=0.55102;BaseCalledReadsWithVariant=27;DP=10;SupportFraction=0.470459;TotalReads=33;set=variant2	GT:DP:GQ	0/0:10:1	0/1
NW_004755512.1	123	.	G	C	131.50	PASS	AC=2;AF=0.5;AN=4;AlleleCount=1;DP=0;set=Intersection	GT	0/1	0/1
NW_004755512.1	133	.	T	C	158.90	PASS	AC=1;AF=0.25;AN=4;AlleleCount=1;BaseCalledFraction=0.446809;BaseCalledReadsWithVariant=21;DP=10;SupportFraction=0.494457;TotalReads=46;set=variant2	GT:DP:GQ	0/0:10:1	0/1
NW_004755512.1	147	.	T	A	49.40	PASS	AC=1;AF=0.25;AN=4;AlleleCount=1;BaseCalledFraction=0.222222;BaseCalledReadsWithVariant=12;DP=10;SupportFraction=0.465107;TotalReads=53;set=variant	GT:DP:GQ	0/1	0/0:10:1
NW_004755512.1	166	.	T	C	55.90	PASS	AC=2;AF=0.5;AN=4;AlleleCount=1;DP=0;set=Intersection	GT	0/1	0/1
NW_004755512.1	214	.	C	T	112.30	PASS	AC=1;AF=0.25;AN=4;AlleleCount=1;BaseCalledFraction=0.392857;BaseCalledReadsWithVariant=22;DP=10;SupportFraction=0.469638;TotalReads=43;set=variant	GT:DP:GQ	0/1	0/0:10:1
NW_004755512.1	217	.	C	T	112.30	PASS	AC=3;AF=0.75;AN=4;DP=0;set=Intersection	GT	1/1	0/1
NW_004755512.1	224	.	TG	T	186.80	PASS	AC=1;AF=0.25;AN=4;AlleleCount=1;BaseCalledFraction=0.217391;BaseCalledReadsWithVariant=10;DP=10;SupportFraction=0.503386;TotalReads=41;set=variant2	GT:DP:GQ	0/0:10:1	0/1
NW_004755512.1	296	.	A	C	31.40	PASS	AC=1;AF=0.25;AN=4;AlleleCount=1;BaseCalledFraction=0.227273;BaseCalledReadsWithVariant=10;DP=10;SupportFraction=0.501776;TotalReads=43;set=variant	GT:DP:GQ	0/1	0/0:10:1
NW_004755512.1	321	.	G	C	108.80	PASS	AC=2;AF=0.5;AN=4;AlleleCount=1;DP=0;set=Intersection	GT	0/1	0/1
NW_004755512.1	322	.	C	A	108.80	PASS	AC=2;AF=0.5;AN=4;AlleleCount=1;DP=0;set=Intersection	GT	0/1	0/1
NW_004755512.1	325	.	GC	G	135.10	PASS	AC=2;AF=0.5;AN=4;AlleleCount=2;BaseCalledFraction=0.275;BaseCalledReadsWithVariant=11;DP=10;SupportFraction=0.550783;TotalReads=40;set=variant2	GT:DP:GQ	0/0:10:1	1/1
NW_004755512.1	343	.	T	G	72.10	PASS	AC=2;AF=0.5;AN=4;AlleleCount=1;DP=0;set=Intersection	GT	0/1	0/1
NW_004755512.1	395	.	A	G	68.90	PASS	AC=2;AF=0.5;AN=4;AlleleCount=1;DP=0;set=Intersection	GT	0/1	0/1
NW_004755512.1	396	.	TA	T	68.90	PASS	AC=2;AF=0.5;AN=4;AlleleCount=1;DP=0;set=Intersection	GT	0/1	0/1
NW_004755512.1	412	.	A	G	34.50	PASS	AC=2;AF=0.5;AN=4;AlleleCount=1;DP=0;set=Intersection	GT	0/1	0/1
NW_004755512.1	441	.	C	T	124	PASS	AC=3;AF=0.75;AN=4;DP=0;set=Intersection	GT	1/1	0/1
NW_004755512.1	502	.	T	A	100.90	PASS	AC=1;AF=0.25;AN=4;AlleleCount=1;BaseCalledFraction=0.422222;BaseCalledReadsWithVariant=19;DP=10;SupportFraction=0.482116;TotalReads=44;set=variant	GT:DP:GQ	0/1	0/0:10:1
NW_004755512.1	651	.	C	CTA	81.20	PASS	AC=2;AF=0.5;AN=4;AlleleCount=1;DP=0;set=Intersection	GT	0/1	0/1
NW_004755512.1	658	.	T	C	81.20	PASS	AC=2;AF=0.5;AN=4;AlleleCount=1;DP=0;set=Intersection	GT	0/1	0/1
NW_004755512.1	675	.	G	T	290.90	PASS	AC=3;AF=0.75;AN=4;DP=0;set=Intersection	GT	1/1	0/1
NW_004755512.1	712	.	C	T	91.20	PASS	AC=2;AF=0.5;AN=4;AlleleCount=1;DP=0;set=Intersection	GT	0/1	0/1
NW_004755512.1	760	.	T	C	352	PASS	AC=2;AF=0.5;AN=4;AlleleCount=1;DP=0;set=Intersection	GT	0/1	0/1
NW_004755512.1	768	.	T	A	352	PASS	AC=2;AF=0.5;AN=4;AlleleCount=1;DP=0;set=Intersection	GT	0/1	0/1
NW_004755512.1	778	.	A	G	352	PASS	AC=3;AF=0.75;AN=4;DP=0;set=Intersection	GT	0/1	1/1
NW_004755512.1	872	.	C	T	512.40	PASS	AC=3;AF=0.75;AN=4;DP=0;set=Intersection	GT	0/1	1/1
NW_004755512.1	873	.	A	C	512.40	PASS	AC=3;AF=0.75;AN=4;DP=0;set=Intersection	GT	0/1	1/1
NW_004755512.1	880	.	G	T	512.40	PASS	AC=3;AF=0.75;AN=4;BaseCalledFraction=0.866667;DP=0;set=Intersection	GT	0/1	1/1
NW_004755512.1	1108	.	A	T	174.50	PASS	AC=1;AF=0.25;AN=4;AlleleCount=1;BaseCalledFraction=0.369565;BaseCalledReadsWithVariant=17;DP=10;SupportFraction=0.403191;TotalReads=45;set=variant	GT:DP:GQ	0/1	0/0:10:1
NW_004755512.1	1117	.	CTCTA	C	174.50	PASS	AC=1;AF=0.25;AN=4;AlleleCount=1;BaseCalledFraction=0.391304;BaseCalledReadsWithVariant=18;DP=10;SupportFraction=0.789891;TotalReads=45;set=variant	GT:DP:GQ	0/1	0/0:10:1
NW_004755512.1	1130	.	TATCCA	T	164.20	PASS	AC=1;AF=0.25;AN=4;AlleleCount=1;BaseCalledFraction=0.326087;BaseCalledReadsWithVariant=15;DP=10;SupportFraction=0.766031;TotalReads=46;set=variant	GT:DP:GQ	0/1	0/0:10:1
NW_004755512.1	1150	.	A	ATG	264.70	PASS	AC=1;AF=0.25;AN=4;AlleleCount=1;BaseCalledFraction=0.413043;BaseCalledReadsWithVariant=19;DP=10;SupportFraction=0.300516;TotalReads=46;set=variant	GT:DP:GQ	0/1	0/0:10:1
NW_004755512.1	1152	.	A	T	264.70	PASS	AC=1;AF=0.25;AN=4;AlleleCount=1;BaseCalledFraction=0.456522;BaseCalledReadsWithVariant=21;DP=10;SupportFraction=0.495907;TotalReads=46;set=variant	GT:DP:GQ	0/1	0/0:10:1
NW_004755512.1	1162	.	T	C	264.70	PASS	AC=1;AF=0.25;AN=4;AlleleCount=1;BaseCalledFraction=0.347826;BaseCalledReadsWithVariant=16;DP=10;SupportFraction=0.429392;TotalReads=46;set=variant	GT:DP:GQ	0/1	0/0:10:1
NW_004755512.1	1215	.	C	T	47.90	PASS	AC=1;AF=0.25;AN=4;AlleleCount=1;BaseCalledFraction=0.347826;BaseCalledReadsWithVariant=16;DP=10;SupportFraction=0.476016;TotalReads=45;set=variant	GT:DP:GQ	0/1	0/0:10:1
NW_004755512.1	1260	.	C	T	139.70	PASS	AC=4;AF=1.0;AN=4;AlleleCount=2;DP=0;set=Intersection	GT	1/1	1/1
NW_004755512.1	1281	.	T	C	229.60	PASS	AC=2;AF=0.5;AN=4;AlleleCount=1;DP=0;set=Intersection	GT	0/1	0/1
NW_004755512.1	1291	.	G	A	229.60	PASS	AC=2;AF=0.5;AN=4;AlleleCount=1;DP=0;set=Intersection	GT	0/1	0/1
NW_004755512.1	1295	.	TG	T	229.60	PASS	AC=1;AF=0.25;AN=4;AlleleCount=1;BaseCalledFraction=0.241935;BaseCalledReadsWithVariant=15;DP=10;SupportFraction=0.468045;TotalReads=41;set=variant	GT:DP:GQ	0/1	0/0:10:1
NW_004755512.1	1313	.	T	TGAA	153.10	PASS	AC=2;AF=0.5;AN=4;AlleleCount=1;DP=0;set=Intersection	GT	0/1	0/1
NW_004755512.1	1323	.	T	C	153.10	PASS	AC=2;AF=0.5;AN=4;AlleleCount=1;DP=0;set=Intersection	GT	0/1	0/1
NW_004755512.1	1344	.	C	A	44.30	PASS	AC=1;AF=0.25;AN=4;AlleleCount=1;BaseCalledFraction=0.254237;BaseCalledReadsWithVariant=15;DP=10;SupportFraction=0.402337;TotalReads=59;set=variant	GT:DP:GQ	0/1	0/0:10:1
NW_004755512.1	1416	.	G	A	80.90	PASS	AC=2;AF=0.5;AN=4;AlleleCount=1;DP=0;set=Intersection	GT	0/1	0/1
NW_004755512.1	1438	.	CA	C	115.60	PASS	AC=1;AF=0.25;AN=4;AlleleCount=1;BaseCalledFraction=0.25641;BaseCalledReadsWithVariant=10;DP=10;SupportFraction=0.363466;TotalReads=39;set=variant2	GT:DP:GQ	0/0:10:1	0/1
NW_004755512.1	1468	.	AG	A	21.30	PASS	AC=1;AF=0.25;AN=4;AlleleCount=1;BaseCalledFraction=0.25641;BaseCalledReadsWithVariant=10;DP=10;SupportFraction=0.604821;TotalReads=39;set=variant2	GT:DP:GQ	0/0:10:1	0/1
NW_004755512.1	1551	.	A	G	186	PASS	AC=2;AF=0.5;AN=4;AlleleCount=1;DP=0;set=Intersection	GT	0/1	0/1
NW_004755512.1	1558	.	CG	C	186	PASS	AC=3;AF=0.75;AN=4;DP=0;set=Intersection	GT	1/1	0/1
NW_004755512.1	1579	.	G	C	132.40	PASS	AC=3;AF=0.75;AN=4;DP=0;set=Intersection	GT	0/1	1/1
NW_004755512.1	1598	.	T	TC	35.20	PASS	AC=2;AF=0.5;AN=4;AlleleCount=1;DP=0;set=Intersection	GT	0/1	0/1
NW_004755512.1	1676	.	A	C	160.40	PASS	AC=1;AF=0.25;AN=4;AlleleCount=1;BaseCalledFraction=0.465517;BaseCalledReadsWithVariant=27;DP=10;SupportFraction=0.406398;TotalReads=57;set=variant	GT:DP:GQ	0/1	0/0:10:1
NW_004755512.1	1676	.	A	AC	118.20	PASS	AC=1;AF=0.25;AN=4;AlleleCount=1;BaseCalledFraction=0.275;BaseCalledReadsWithVariant=11;DP=10;SupportFraction=0.372585;TotalReads=39;set=variant2	GT:DP:GQ	0/0:10:1	0/1
NW_004755512.1	1695	.	T	C	229.80	PASS	AC=2;AF=0.5;AN=4;AlleleCount=1;DP=0;set=Intersection	GT	0/1	0/1
NW_004755512.1	1852	.	G	A	561.50	PASS	AC=2;AF=0.5;AN=4;AlleleCount=1;DP=0;set=Intersection	GT	0/1	0/1
NW_004755512.1	1858	.	A	T	561.50	PASS	AC=4;AF=1.0;AN=4;AlleleCount=2;DP=0;set=Intersection	GT	1/1	1/1
NW_004755512.1	1922	.	T	A	359.20	PASS	AC=2;AF=0.5;AN=4;AlleleCount=1;DP=0;set=Intersection	GT	0/1	0/1
NW_004755512.1	1980	.	A	G	294.90	PASS	AC=4;AF=1.0;AN=4;AlleleCount=2;DP=0;set=Intersection	GT	1/1	1/1
NW_004755512.1	1991	.	G	A	144.90	PASS	AC=2;AF=0.5;AN=4;AlleleCount=1;DP=0;set=Intersection	GT	0/1	0/1
NW_004755512.1	2025	.	A	C	282.90	PASS	AC=3;AF=0.75;AN=4;DP=0;set=Intersection	GT	0/1	1/1
NW_004755512.1	2045	.	A	G	187.40	PASS	AC=2;AF=0.5;AN=4;AlleleCount=1;DP=0;set=Intersection	GT	0/1	0/1
NW_004755512.1	2067	.	T	C	1160.20	PASS	AC=2;AF=0.5;AN=4;AlleleCount=1;DP=0;set=Intersection	GT	0/1	0/1
NW_004755512.1	2071	.	C	T	1160.20	PASS	AC=2;AF=0.5;AN=4;AlleleCount=1;DP=0;set=Intersection	GT	0/1	0/1
NW_004755512.1	2079	.	C	T	1160.20	PASS	AC=2;AF=0.5;AN=4;AlleleCount=1;DP=0;set=Intersection	GT	0/1	0/1
NW_004755512.1	2089	.	C	CAAAA	1160.20	PASS	AC=1;AF=0.25;AN=4;AlleleCount=1;BaseCalledFraction=0.362069;BaseCalledReadsWithVariant=21;DP=10;SupportFraction=0.478277;TotalReads=57;set=variant	GT:DP:GQ	0/1	0/0:10:1
NW_004755512.1	2094	.	T	G	1160.20	PASS	AC=2;AF=0.5;AN=4;AlleleCount=1;DP=0;set=Intersection	GT	0/1	0/1
NW_004755512.1	2103	.	G	T	1160.20	PASS	AC=2;AF=0.5;AN=4;AlleleCount=1;BaseCalledReadsWithVariant=22;DP=0;set=Intersection	GT	0/1	0/1
NW_004755512.1	2115	.	C	T	269.80	PASS	AC=2;AF=0.5;AN=4;AlleleCount=1;DP=0;set=Intersection	GT	0/1	0/1
NW_004755512.1	2133	.	A	G	26.10	PASS	AC=1;AF=0.25;AN=4;AlleleCount=1;BaseCalledFraction=0.37931;BaseCalledReadsWithVariant=22;DP=10;SupportFraction=0.434189;TotalReads=57;set=variant	GT:DP:GQ	0/1	0/0:10:1
NW_004755512.1	2170	.	T	G	358.80	PASS	AC=3;AF=0.75;AN=4;DP=0;set=Intersection	GT	1/1	0/1
NW_004755512.1	2171	.	G	T	358.80	PASS	AC=2;AF=0.5;AN=4;AlleleCount=1;DP=0;set=Intersection	GT	0/1	0/1
NW_004755512.1	2187	.	T	C	296.30	PASS	AC=2;AF=0.5;AN=4;AlleleCount=1;DP=0;set=Intersection	GT	0/1	0/1
NW_004755512.1	2191	.	T	TTC	296.30	PASS	AC=2;AF=0.5;AN=4;AlleleCount=1;DP=0;set=Intersection	GT	0/1	0/1
NW_004755512.1	2214	.	G	A	144.60	PASS	AC=1;AF=0.25;AN=4;AlleleCount=1;BaseCalledFraction=0.421053;BaseCalledReadsWithVariant=24;DP=10;SupportFraction=0.403874;TotalReads=56;set=variant	GT:DP:GQ	0/1	0/0:10:1
NW_004755512.1	2218	.	C	T	144.60	PASS	AC=2;AF=0.5;AN=4;AlleleCount=1;DP=0;set=Intersection	GT	0/1	0/1
NW_004755512.1	2224	.	GT	G	100.70	PASS	AC=2;AF=0.5;AN=4;AlleleCount=2;BaseCalledFraction=0.324324;BaseCalledReadsWithVariant=12;DP=10;SupportFraction=0.599647;TotalReads=36;set=variant2	GT:DP:GQ	0/0:10:1	1/1
NW_004755512.1	2288	.	T	A	270.80	PASS	AC=2;AF=0.5;AN=4;AlleleCount=1;DP=0;set=Intersection	GT	0/1	0/1
NW_004755512.1	2320	.	T	A	391.50	PASS	AC=2;AF=0.5;AN=4;AlleleCount=1;DP=0;set=Intersection	GT	0/1	0/1
NW_004755512.1	2326	.	C	T	391.50	PASS	AC=2;AF=0.5;AN=4;AlleleCount=1;DP=0;set=Intersection	GT	0/1	0/1
NW_004755512.1	2341	.	AT	A	241.40	PASS	AC=1;AF=0.25;AN=4;AlleleCount=1;BaseCalledFraction=0.589286;BaseCalledReadsWithVariant=33;DP=10;SupportFraction=0.431924;TotalReads=55;set=variant	GT:DP:GQ	0/1	0/0:10:1
NW_004755512.1	2342	.	T	A	123.50	PASS	AC=1;AF=0.25;AN=4;AlleleCount=1;BaseCalledFraction=0.416667;BaseCalledReadsWithVariant=15;DP=10;SupportFraction=0.333991;TotalReads=34;set=variant2	GT:DP:GQ	0/0:10:1	0/1
NW_004755512.1	2357	.	T	C	136.50	PASS	AC=2;AF=0.5;AN=4;AlleleCount=1;DP=0;set=Intersection	GT	0/1	0/1
NW_004755512.1	2379	.	C	T	219.10	PASS	AC=3;AF=0.75;AN=4;DP=0;set=Intersection	GT	0/1	1/1
NW_004755512.1	2401	.	C	T	383.40	PASS	AC=2;AF=0.5;AN=4;AlleleCount=1;DP=0;set=Intersection	GT	0/1	0/1
NW_004755512.1	2411	.	T	A	383.40	PASS	AC=3;AF=0.75;AN=4;DP=0;set=Intersection	GT	1/1	0/1
NW_004755512.1	2412	.	C	T	383.40	PASS	AC=2;AF=0.5;AN=4;AlleleCount=1;BaseCalledReadsWithVariant=18;DP=0;set=Intersection	GT	0/1	0/1
NW_004755512.1	2437	.	CT	C	368.50	PASS	AC=4;AF=1.0;AN=4;AlleleCount=2;DP=0;set=Intersection	GT	1/1	1/1
NW_004755512.1	2447	.	G	T	368.50	PASS	AC=2;AF=0.5;AN=4;AlleleCount=1;DP=0;set=Intersection	GT	0/1	0/1
NW_004755512.1	2454	.	TC	T	368.50	PASS	AC=1;AF=0.25;AN=4;AlleleCount=1;BaseCalledFraction=0.433962;BaseCalledReadsWithVariant=23;DP=10;SupportFraction=0.452542;TotalReads=52;set=variant	GT:DP:GQ	0/1	0/0:10:1
NW_004755512.1	2455	.	C	T	197.90	PASS	AC=1;AF=0.25;AN=4;AlleleCount=1;BaseCalledFraction=0.388889;BaseCalledReadsWithVariant=14;DP=10;SupportFraction=0.609976;TotalReads=34;set=variant2	GT:DP:GQ	0/0:10:1	0/1
NW_004755512.1	2484	.	C	T	124.30	PASS	AC=2;AF=0.5;AN=4;AlleleCount=1;DP=0;set=Intersection	GT	0/1	0/1
NW_004755512.1	2497	.	A	G	432.30	PASS	AC=2;AF=0.5;AN=4;AlleleCount=1;DP=0;set=Intersection	GT	0/1	0/1
NW_004755512.1	2498	.	C	T	432.30	PASS	AC=3;AF=0.75;AN=4;DP=0;set=Intersection	GT	1/1	0/1
NW_004755512.1	2504	.	T	C	432.30	PASS	AC=2;AF=0.5;AN=4;AlleleCount=1;DP=0;set=Intersection	GT	0/1	0/1
NW_004755512.1	2507	.	A	C	432.30	PASS	AC=1;AF=0.25;AN=4;AlleleCount=1;BaseCalledFraction=0.471698;BaseCalledReadsWithVariant=25;DP=10;SupportFraction=0.447139;TotalReads=52;set=variant	GT:DP:GQ	0/1	0/0:10:1
NW_004755512.1	2515	.	G	A	432.30	PASS	AC=2;AF=0.5;AN=4;AlleleCount=1;DP=0;set=Intersection	GT	0/1	0/1
NW_004755512.1	2526	.	T	A,G	1076.30	PASS	AC=1,1;AF=0.25,0.25;AN=4;AlleleCount=1;DP=0;set=Intersection	GT	0/1	0/2
NW_004755512.1	2531	.	TAT	TC	1076.30	PASS	AC=2;AF=0.5;AN=4;AlleleCount=2;BaseCalledFraction=0.211538;BaseCalledReadsWithVariant=11;DP=10;SupportFraction=0.501303;TotalReads=51;set=variant	GT:DP:GQ	1/1	0/0:10:1
NW_004755512.1	2532	.	A	C	603.20	PASS	AC=2;AF=0.5;AN=4;AlleleCount=2;BaseCalledFraction=0.611111;BaseCalledReadsWithVariant=22;DP=10;SupportFraction=0.698616;TotalReads=33;set=variant2	GT:DP:GQ	0/0:10:1	1/1
NW_004755512.1	2534	.	T	C	603.20	PASS	AC=1;AF=0.25;AN=4;AlleleCount=1;BaseCalledFraction=0.694444;BaseCalledReadsWithVariant=25;DP=10;SupportFraction=0.592463;TotalReads=33;set=variant2	GT:DP:GQ	0/0:10:1	0/1
NW_004755512.1	2542	.	A	G	1076.30	PASS	AC=3;AF=0.75;AN=4;DP=0;set=Intersection	GT	1/1	0/1
NW_004755512.1	2543	.	C	A	1076.30	PASS	AC=3;AF=0.75;AN=4;DP=0;set=Intersection	GT	1/1	0/1
NW_004755512.1	2552	.	C	A	1076.30	PASS	AC=3;AF=0.75;AN=4;DP=0;set=Intersection	GT	1/1	0/1
NW_004755512.1	2558	.	T	G	1076.30	PASS	AC=1;AF=0.25;AN=4;AlleleCount=1;BaseCalledFraction=0.461538;BaseCalledReadsWithVariant=24;DP=10;SupportFraction=0.400564;TotalReads=51;set=variant	GT:DP:GQ	0/1	0/0:10:1
NW_004755512.1	2568	.	C	T	1076.30	PASS	AC=3;AF=0.75;AN=4;DP=0;set=Intersection	GT	1/1	0/1
NW_004755512.1	2582	.	A	T	1014.60	PASS	AC=2;AF=0.5;AN=4;AlleleCount=1;DP=0;set=Intersection	GT	0/1	0/1
NW_004755512.1	2583	.	A	G	1014.60	PASS	AC=2;AF=0.5;AN=4;AlleleCount=1;DP=0;set=Intersection	GT	0/1	0/1
NW_004755512.1	2586	.	T	G	1014.60	PASS	AC=2;AF=0.5;AN=4;AlleleCount=1;DP=0;set=Intersection	GT	0/1	0/1
NW_004755512.1	2588	.	A	G	1014.60	PASS	AC=2;AF=0.5;AN=4;AlleleCount=1;DP=0;set=Intersection	GT	0/1	0/1
NW_004755512.1	2591	.	T	C	1014.60	PASS	AC=2;AF=0.5;AN=4;AlleleCount=1;DP=0;set=Intersection	GT	0/1	0/1
NW_004755512.1	2596	.	C	T	1014.60	PASS	AC=2;AF=0.5;AN=4;AlleleCount=1;DP=0;set=Intersection	GT	0/1	0/1
NW_004755512.1	2599	.	TCATTGGGATCTCCTA	T	1014.60	PASS	AC=1;AF=0.25;AN=4;AlleleCount=1;BaseCalledFraction=0.27451;BaseCalledReadsWithVariant=14;DP=10;SupportFraction=0.938397;TotalReads=49;set=variant	GT:DP:GQ	0/1	0/0:10:1
NW_004755512.1	2601	.	ATTGGGATC	A	471.80	PASS	AC=1;AF=0.25;AN=4;AlleleCount=1;BaseCalledFraction=0.342857;BaseCalledReadsWithVariant=12;DP=10;SupportFraction=0.82627;TotalReads=34;set=variant2	GT:DP:GQ	0/0:10:1	0/1
NW_004755512.1	2612	.	CTACATCA	C	220.80	PASS	AC=1;AF=0.25;AN=4;AlleleCount=1;BaseCalledFraction=0.342857;BaseCalledReadsWithVariant=12;DP=10;SupportFraction=0.842713;TotalReads=33;set=variant2	GT:DP:GQ	0/0:10:1	0/1
NW_004755512.1	2628	.	G	A	165.50	PASS	AC=2;AF=0.5;AN=4;AlleleCount=1;DP=0;set=Intersection	GT	0/1	0/1
NW_004755512.1	2632	.	T	A	165.50	PASS	AC=2;AF=0.5;AN=4;AlleleCount=1;BaseCalledReadsWithVariant=17;DP=0;set=Intersection	GT	0/1	0/1
NW_004755512.1	2652	.	CAT	C	108.60	PASS	AC=4;AF=1.0;AN=4;AlleleCount=2;DP=0;set=Intersection	GT	1/1	1/1
NW_004755512.1	2671	.	C	T	194	PASS	AC=2;AF=0.5;AN=4;AlleleCount=1;DP=0;set=Intersection	GT	0/1	0/1
NW_004755512.1	2676	.	A	G	194	PASS	AC=2;AF=0.5;AN=4;AlleleCount=1;DP=0;set=Intersection	GT	0/1	0/1
NW_004755512.1	2698	.	A	C	200	PASS	AC=2;AF=0.5;AN=4;AlleleCount=1;DP=0;set=Intersection	GT	0/1	0/1
NW_004755512.1	2703	.	A	C	200	PASS	AC=1;AF=0.25;AN=4;AlleleCount=1;BaseCalledFraction=0.4375;BaseCalledReadsWithVariant=21;DP=10;SupportFraction=0.492216;TotalReads=47;set=variant	GT:DP:GQ	0/1	0/0:10:1
NW_004755512.1	2704	.	G	A	200	PASS	AC=2;AF=0.5;AN=4;AlleleCount=1;DP=0;set=Intersection	GT	0/1	0/1
NW_004755512.1	2705	.	C	T	200	PASS	AC=3;AF=0.75;AN=4;DP=0;set=Intersection	GT	1/1	0/1
NW_004755519.1	1092	.	GGAA	G	33.90	PASS	AC=2;AF=0.5;AN=4;AlleleCount=1;DP=0;set=Intersection	GT	0/1	0/1
NW_004755519.1	1117	.	A	G	332.50	PASS	AC=2;AF=0.5;AN=4;AlleleCount=1;DP=0;TotalReads=23;set=Intersection	GT	0/1	0/1
NW_004755519.1	1122	.	C	T	332.50	PASS	AC=4;AF=1.0;AN=4;AlleleCount=2;DP=0;TotalReads=23;set=Intersection	GT	1/1	1/1
NW_004755519.1	1128	.	C	CAGGAGTGAAGATATTAGAAAATTGTGGAAATTGGTTG	332.50	PASS	AC=1;AF=0.25;AN=4;AlleleCount=1;BaseCalledFraction=0.238095;BaseCalledReadsWithVariant=10;DP=10;SupportFraction=0.130421;TotalReads=23;set=variant	GT:DP:GQ	0/1	0/0:10:1
NW_004755519.1	1157	.	C	T	44.70	PASS	AC=1;AF=0.25;AN=4;AlleleCount=1;BaseCalledFraction=0.648649;BaseCalledReadsWithVariant=24;DP=10;SupportFraction=0.472659;TotalReads=23;set=variant2	GT:DP:GQ	0/0:10:1	0/1
NW_004755519.1	1173	.	GACCTTGTC	G	121.90	PASS	AC=2;AF=0.5;AN=4;AlleleCount=1;DP=0;TotalReads=25;set=Intersection	GT	0/1	0/1
NW_004755519.1	1187	.	T	G	46.20	PASS	AC=2;AF=0.5;AN=4;AlleleCount=1;DP=0;set=Intersection	GT	0/1	0/1
NW_004755519.1	1203	.	G	A	42.70	PASS	AC=1;AF=0.25;AN=4;AlleleCount=1;BaseCalledFraction=0.361111;BaseCalledReadsWithVariant=13;DP=10;SupportFraction=0.377861;TotalReads=25;set=variant2	GT:DP:GQ	0/0:10:1	0/1
NW_004755519.1	1243	.	A	G	43.20	PASS	AC=2;AF=0.5;AN=4;AlleleCount=1;DP=0;set=Intersection	GT	0/1	0/1
NW_004755519.1	1247	.	A	AT	43.20	PASS	AC=2;AF=0.5;AN=4;AlleleCount=1;DP=0;set=Intersection	GT	0/1	0/1
NW_004755519.1	1268	.	G	A	26.40	PASS	AC=2;AF=0.5;AN=4;AlleleCount=1;DP=0;set=Intersection	GT	0/1	0/1
NW_004755519.1	1284	.	A	T	71.40	PASS	AC=2;AF=0.5;AN=4;AlleleCount=1;DP=0;set=Intersection	GT	0/1	0/1
NW_004755519.1	1305	.	G	C	155	PASS	AC=2;AF=0.5;AN=4;AlleleCount=1;DP=0;set=Intersection	GT	0/1	0/1
NW_004755519.1	1310	.	G	T	155	PASS	AC=2;AF=0.5;AN=4;AlleleCount=1;DP=0;set=Intersection	GT	0/1	0/1
NW_004755519.1	1315	.	C	T	155	PASS	AC=2;AF=0.5;AN=4;AlleleCount=1;DP=0;set=Intersection	GT	0/1	0/1
NW_004755519.1	1317	.	G	T	155	PASS	AC=2;AF=0.5;AN=4;AlleleCount=1;DP=0;set=Intersection	GT	0/1	0/1
NW_004755519.1	1320	.	C	T	155	PASS	AC=2;AF=0.5;AN=4;AlleleCount=1;DP=0;set=Intersection	GT	0/1	0/1
NW_004755519.1	1344	.	C	T	157.90	PASS	AC=2;AF=0.5;AN=4;AlleleCount=1;DP=0;set=Intersection	GT	0/1	0/1
NW_004755519.1	1349	.	T	A	157.90	PASS	AC=2;AF=0.5;AN=4;AlleleCount=1;DP=0;set=Intersection	GT	0/1	0/1
NW_004755519.1	1352	.	A	C	157.90	PASS	AC=2;AF=0.5;AN=4;AlleleCount=1;DP=0;set=Intersection	GT	0/1	0/1
NW_004755519.1	1367	.	G	A	68.60	PASS	AC=2;AF=0.5;AN=4;AlleleCount=1;DP=0;set=Intersection	GT	0/1	0/1
NW_004755519.1	1372	.	TAA	T	68.60	PASS	AC=2;AF=0.5;AN=4;AlleleCount=1;DP=0;set=Intersection	GT	0/1	0/1
NW_004755519.1	1409	.	G	A	122	PASS	AC=1;AF=0.25;AN=4;AlleleCount=1;BaseCalledFraction=0.404762;BaseCalledReadsWithVariant=17;DP=10;SupportFraction=0.31458;TotalReads=30;set=variant2	GT:DP:GQ	0/0:10:1	0/1
NW_004755519.1	1441	.	T	G	347.70	PASS	AC=1;AF=0.25;AN=4;AlleleCount=1;BaseCalledFraction=0.642857;BaseCalledReadsWithVariant=27;DP=10;SupportFraction=0.494656;TotalReads=30;set=variant2	GT:DP:GQ	0/0:10:1	0/1
NW_004755519.1	1450	.	A	G	81.50	PASS	AC=2;AF=0.5;AN=4;AlleleCount=1;DP=0;set=Intersection	GT	0/1	0/1
NW_004755519.1	1512	.	T	G	252.60	PASS	AC=2;AF=0.5;AN=4;AlleleCount=1;DP=0;set=Intersection	GT	0/1	0/1
NW_004755519.1	1520	.	C	A	252.60	PASS	AC=2;AF=0.5;AN=4;AlleleCount=1;DP=0;set=Intersection	GT	0/1	0/1
NW_004755519.1	1526	.	G	T	252.60	PASS	AC=2;AF=0.5;AN=4;AlleleCount=1;DP=0;set=Intersection	GT	0/1	0/1
NW_004755519.1	1528	.	T	C	252.60	PASS	AC=2;AF=0.5;AN=4;AlleleCount=1;DP=0;set=Intersection	GT	0/1	0/1
NW_004755519.1	1540	.	T	C	322.30	PASS	AC=1;AF=0.25;AN=4;AlleleCount=1;BaseCalledFraction=0.311111;BaseCalledReadsWithVariant=14;DP=10;SupportFraction=0.414517;TotalReads=31;set=variant2	GT:DP:GQ	0/0:10:1	0/1
NW_004755519.1	1547	.	A	G	322.30	PASS	AC=1;AF=0.25;AN=4;AlleleCount=1;BaseCalledFraction=0.311111;BaseCalledReadsWithVariant=14;DP=10;SupportFraction=0.381137;TotalReads=31;set=variant2	GT:DP:GQ	0/0:10:1	0/1
NW_004755519.1	1552	.	A	T	322.30	PASS	AC=1;AF=0.25;AN=4;AlleleCount=1;BaseCalledFraction=0.288889;BaseCalledReadsWithVariant=13;DP=10;SupportFraction=0.410484;TotalReads=31;set=variant2	GT:DP:GQ	0/0:10:1	0/1
NW_004755519.1	1583	.	T	C	92.80	PASS	AC=2;AF=0.5;AN=4;AlleleCount=1;DP=0;set=Intersection	GT	0/1	0/1
NW_004755519.1	1590	.	T	C	92.80	PASS	AC=2;AF=0.5;AN=4;AlleleCount=1;DP=0;set=Intersection	GT	0/1	0/1
NW_004755519.1	1606	.	T	C	78.30	PASS	AC=1;AF=0.25;AN=4;AlleleCount=1;BaseCalledFraction=0.222222;BaseCalledReadsWithVariant=10;DP=10;SupportFraction=0.29045;TotalReads=32;set=variant2	GT:DP:GQ	0/0:10:1	0/1
NW_004755519.1	1607	.	T	C	78.30	PASS	AC=1;AF=0.25;AN=4;AlleleCount=1;BaseCalledFraction=0.222222;BaseCalledReadsWithVariant=10;DP=10;SupportFraction=0.274946;TotalReads=32;set=variant2	GT:DP:GQ	0/0:10:1	0/1
NW_004755519.1	1622	.	A	ATCGAGCG	421.50	PASS	AC=2;AF=0.5;AN=4;AlleleCount=1;DP=0;set=Intersection	GT	0/1	0/1
NW_004755519.1	1626	.	A	AT	421.50	PASS	AC=2;AF=0.5;AN=4;AlleleCount=1;BaseCalledReadsWithVariant=23;DP=0;set=Intersection	GT	0/1	0/1
NW_004755519.1	1629	.	C	CAT	421.50	PASS	AC=2;AF=0.5;AN=4;AlleleCount=1;DP=0;set=Intersection	GT	0/1	0/1
NW_004755519.1	1634	.	T	TAAATAA	421.50	PASS	AC=2;AF=0.5;AN=4;AlleleCount=1;DP=0;set=Intersection	GT	0/1	0/1
NW_004755519.1	1637	.	C	CTAGTTGTGAG	421.50	PASS	AC=2;AF=0.5;AN=4;AlleleCount=1;DP=0;set=Intersection	GT	0/1	0/1
NW_004755519.1	1642	.	A	G	421.50	PASS	AC=2;AF=0.5;AN=4;AlleleCount=1;DP=0;set=Intersection	GT	0/1	0/1
NW_004755519.1	1763	.	C	T	43.70	PASS	AC=2;AF=0.5;AN=4;AlleleCount=1;DP=0;set=Intersection	GT	0/1	0/1
NW_004755519.1	1798	.	T	A	134.20	PASS	AC=2;AF=0.5;AN=4;AlleleCount=1;DP=0;set=Intersection	GT	0/1	0/1
NW_004755519.1	1841	.	A	G	89	PASS	AC=2;AF=0.5;AN=4;AlleleCount=1;DP=0;set=Intersection	GT	0/1	0/1
NW_004755519.1	1843	.	A	C	89	PASS	AC=2;AF=0.5;AN=4;AlleleCount=1;DP=0;set=Intersection	GT	0/1	0/1
NW_004755519.1	1844	.	A	G	224.50	PASS	AC=1;AF=0.25;AN=4;AlleleCount=1;BaseCalledFraction=0.466667;BaseCalledReadsWithVariant=21;DP=10;SupportFraction=0.425238;TotalReads=31;set=variant2	GT:DP:GQ	0/0:10:1	0/1
NW_004755519.1	1857	.	T	C	117	PASS	AC=2;AF=0.5;AN=4;AlleleCount=1;DP=0;set=Intersection	GT	0/1	0/1
NW_004755519.1	1877	.	GATTGTAGT	G	113.70	PASS	AC=2;AF=0.5;AN=4;AlleleCount=1;BaseCalledReadsWithVariant=11;DP=0;set=Intersection	GT	0/1	0/1
NW_004755519.1	1913	.	A	G	41.50	PASS	AC=2;AF=0.5;AN=4;AlleleCount=1;DP=0;set=Intersection	GT	0/1	0/1
NW_004755519.1	1928	.	A	T	459.70	PASS	AC=1;AF=0.25;AN=4;AlleleCount=1;BaseCalledFraction=0.217391;BaseCalledReadsWithVariant=10;DP=10;SupportFraction=0.356707;TotalReads=34;set=variant2	GT:DP:GQ	0/0:10:1	0/1
NW_004755519.1	1934	.	A	G	129.50	PASS	AC=2;AF=0.5;AN=4;AlleleCount=1;DP=0;set=Intersection	GT	0/1	0/1
NW_004755519.1	1935	.	G	C	129.50	PASS	AC=2;AF=0.5;AN=4;AlleleCount=1;DP=0;set=Intersection	GT	0/1	0/1
NW_004755519.1	1943	.	A	G	129.50	PASS	AC=2;AF=0.5;AN=4;AlleleCount=1;DP=0;set=Intersection	GT	0/1	0/1
NW_004755519.1	1944	.	G	A	129.50	PASS	AC=2;AF=0.5;AN=4;AlleleCount=1;DP=0;set=Intersection	GT	0/1	0/1
NW_004755519.1	1957	.	A	C	97.20	PASS	AC=2;AF=0.5;AN=4;AlleleCount=1;DP=0;set=Intersection	GT	0/1	0/1
NW_004755519.1	1959	.	T	C	97.20	PASS	AC=2;AF=0.5;AN=4;AlleleCount=1;DP=0;set=Intersection	GT	0/1	0/1
NW_004755519.1	1974	.	G	T	23.50	PASS	AC=2;AF=0.5;AN=4;AlleleCount=1;DP=0;set=Intersection	GT	0/1	0/1
NW_004755519.1	1986	.	T	A	96.60	PASS	AC=2;AF=0.5;AN=4;AlleleCount=1;DP=0;set=Intersection	GT	0/1	0/1
NW_004755519.1	1998	.	A	G	33	PASS	AC=2;AF=0.5;AN=4;AlleleCount=1;DP=0;set=Intersection	GT	0/1	0/1
NW_004755519.1	2009	.	A	T	69.80	PASS	AC=2;AF=0.5;AN=4;AlleleCount=1;DP=0;set=Intersection	GT	0/1	0/1
NW_004755519.1	2013	.	CT	C	522.80	PASS	AC=1;AF=0.25;AN=4;AlleleCount=1;BaseCalledFraction=0.222222;BaseCalledReadsWithVariant=10;DP=10;SupportFraction=0.365109;TotalReads=29;set=variant2	GT:DP:GQ	0/0:10:1	0/1
NW_004755519.1	2021	.	G	C	229.40	PASS	AC=2;AF=0.5;AN=4;AlleleCount=1;DP=0;set=Intersection	GT	0/1	0/1
NW_004755519.1	2025	.	GA	G	229.40	PASS	AC=2;AF=0.5;AN=4;AlleleCount=1;DP=0;set=Intersection	GT	0/1	0/1
NW_004755519.1	2034	.	A	T	229.40	PASS	AC=2;AF=0.5;AN=4;AlleleCount=1;DP=0;set=Intersection	GT	0/1	0/1
NW_004755519.1	2051	.	T	A	88.80	PASS	AC=2;AF=0.5;AN=4;AlleleCount=1;DP=0;set=Intersection	GT	0/1	0/1
NW_004755519.1	2054	.	A	AT	88.80	PASS	AC=2;AF=0.5;AN=4;AlleleCount=1;DP=0;set=Intersection	GT	0/1	0/1
NW_004755519.1	2070	.	A	G	114.20	PASS	AC=2;AF=0.5;AN=4;AlleleCount=1;DP=0;set=Intersection	GT	0/1	0/1
NW_004755519.1	2072	.	A	G	114.20	PASS	AC=2;AF=0.5;AN=4;AlleleCount=1;DP=0;set=Intersection	GT	0/1	0/1
NW_004755519.1	2108	.	A	T	80.50	PASS	AC=2;AF=0.5;AN=4;AlleleCount=1;DP=0;set=Intersection	GT	0/1	0/1
NW_004755519.1	2117	.	G	GA	80.50	PASS	AC=2;AF=0.5;AN=4;AlleleCount=1;DP=0;set=Intersection	GT	0/1	0/1
NW_004755519.1	2133	.	CT	C	105.20	PASS	AC=1;AF=0.25;AN=4;AlleleCount=1;BaseCalledFraction=0.341463;BaseCalledReadsWithVariant=14;DP=10;SupportFraction=0.259535;TotalReads=28;set=variant2	GT:DP:GQ	0/0:10:1	0/1
NW_004755519.1	2134	.	T	C	46.50	PASS	AC=1;AF=0.25;AN=4;AlleleCount=1;BaseCalledFraction=0.571429;BaseCalledReadsWithVariant=24;DP=10;SupportFraction=0.415786;TotalReads=23;set=variant	GT:DP:GQ	0/1	0/0:10:1
NW_004755519.1	2205	.	A	T	172	PASS	AC=3;AF=0.75;AN=4;DP=0;set=Intersection	GT	1/1	0/1
NW_004755519.1	2210	.	C	T	172	PASS	AC=2;AF=0.5;AN=4;AlleleCount=1;DP=0;set=Intersection	GT	0/1	0/1
NW_004755519.1	2218	.	G	C	172	PASS	AC=2;AF=0.5;AN=4;AlleleCount=1;DP=0;set=Intersection	GT	0/1	0/1
NW_004755519.1	2221	.	G	T	172	PASS	AC=2;AF=0.5;AN=4;AlleleCount=1;DP=0;set=Intersection	GT	0/1	0/1
NW_004755519.1	2239	.	G	C	32	PASS	AC=2;AF=0.5;AN=4;AlleleCount=1;DP=0;set=Intersection	GT	0/1	0/1
NW_004755519.1	2241	.	C	T	32	PASS	AC=2;AF=0.5;AN=4;AlleleCount=1;DP=0;set=Intersection	GT	0/1	0/1
NW_004755519.1	2253	.	A	T	24.10	PASS	AC=2;AF=0.5;AN=4;AlleleCount=1;DP=0;set=Intersection	GT	0/1	0/1
NW_004755519.1	2295	.	A	G	57.20	PASS	AC=3;AF=0.75;AN=4;DP=0;set=Intersection	GT	1/1	0/1
NW_004755519.1	2300	.	T	C	57.20	PASS	AC=2;AF=0.5;AN=4;AlleleCount=1;BaseCalledReadsWithVariant=19;DP=0;set=Intersection	GT	0/1	0/1
NW_004755519.1	2334	.	C	T	243.90	PASS	AC=3;AF=0.75;AN=4;DP=0;set=Intersection	GT	1/1	0/1
NW_004755519.1	2336	.	G	C	243.90	PASS	AC=2;AF=0.5;AN=4;AlleleCount=1;DP=0;set=Intersection	GT	0/1	0/1
NW_004755519.1	2345	.	A	T	243.90	PASS	AC=2;AF=0.5;AN=4;AlleleCount=1;DP=0;set=Intersection	GT	0/1	0/1
NW_004755519.1	2350	.	G	A	243.90	PASS	AC=2;AF=0.5;AN=4;AlleleCount=1;DP=0;set=Intersection	GT	0/1	0/1
NW_004755519.1	2352	.	C	G	243.90	PASS	AC=2;AF=0.5;AN=4;AlleleCount=1;DP=0;set=Intersection	GT	0/1	0/1
NW_004755519.1	2355	.	G	A	243.90	PASS	AC=3;AF=0.75;AN=4;DP=0;set=Intersection	GT	1/1	0/1
NW_004755519.1	2382	.	C	A	102.60	PASS	AC=1;AF=0.25;AN=4;AlleleCount=1;BaseCalledFraction=0.378378;BaseCalledReadsWithVariant=14;DP=10;SupportFraction=0.381478;TotalReads=22;set=variant	GT:DP:GQ	0/1	0/0:10:1
NW_004755519.1	2394	.	A	G	102.60	PASS	AC=2;AF=0.5;AN=4;AlleleCount=1;DP=0;set=Intersection	GT	0/1	0/1
NW_004755519.1	2398	.	A	G	102.60	PASS	AC=2;AF=0.5;AN=4;AlleleCount=1;DP=0;set=Intersection	GT	0/1	0/1
NW_004755519.1	2399	.	G	A	102.60	PASS	AC=2;AF=0.5;AN=4;AlleleCount=1;DP=0;set=Intersection	GT	0/1	0/1
NW_004755519.1	2401	.	A	G	102.60	PASS	AC=2;AF=0.5;AN=4;AlleleCount=1;DP=0;set=Intersection	GT	0/1	0/1
NW_004755519.1	2463	.	CT	C	198	PASS	AC=2;AF=0.5;AN=4;AlleleCount=1;DP=0;set=Intersection	GT	0/1	0/1
NW_004755519.1	2467	.	GGCGTTGAGTGATC	G	198	PASS	AC=2;AF=0.5;AN=4;AlleleCount=1;DP=0;set=Intersection	GT	0/1	0/1
NW_004755519.1	2481	.	CGGT	C	31.60	PASS	AC=2;AF=0.5;AN=4;AlleleCount=1;DP=0;set=Intersection	GT	0/1	0/1
NW_004755519.1	2493	.	C	T	356.50	PASS	AC=2;AF=0.5;AN=4;AlleleCount=1;DP=0;set=Intersection	GT	0/1	0/1
NW_004755519.1	2496	.	CATTCATTTCGAAACAACTTCAGA	C	356.50	PASS	AC=2;AF=0.5;AN=4;AlleleCount=1;DP=0;set=Intersection	GT	0/1	0/1
NW_004755519.1	2536	.	C	G	68.20	PASS	AC=3;AF=0.75;AN=4;DP=0;set=Intersection	GT	1/1	0/1
NW_004755519.1	2570	.	T	A	95.90	PASS	AC=2;AF=0.5;AN=4;AlleleCount=1;DP=0;set=Intersection	GT	0/1	0/1
NW_004755519.1	2577	.	T	C	95.90	PASS	AC=2;AF=0.5;AN=4;AlleleCount=1;DP=0;set=Intersection	GT	0/1	0/1
NW_004755519.1	2587	.	A	G	95.90	PASS	AC=1;AF=0.25;AN=4;AlleleCount=1;BaseCalledFraction=0.305556;BaseCalledReadsWithVariant=11;DP=10;SupportFraction=0.216601;TotalReads=21;set=variant	GT:DP:GQ	0/1	0/0:10:1
NW_004755519.1	2596	.	A	C	95.90	PASS	AC=2;AF=0.5;AN=4;AlleleCount=1;DP=0;set=Intersection	GT	0/1	0/1
NW_004755519.1	2628	.	T	C	145.90	PASS	AC=2;AF=0.5;AN=4;AlleleCount=1;DP=0;set=Intersection	GT	0/1	0/1
NW_004755519.1	2631	.	C	T	145.90	PASS	AC=4;AF=1.0;AN=4;AlleleCount=2;DP=0;set=Intersection	GT	1/1	1/1
NW_004755519.1	2640	.	C	T	145.90	PASS	AC=2;AF=0.5;AN=4;AlleleCount=1;DP=0;set=Intersection	GT	0/1	0/1
NW_004755519.1	2661	.	C	T	28.90	PASS	AC=2;AF=0.5;AN=4;AlleleCount=1;DP=0;set=Intersection	GT	0/1	0/1
NW_004755519.1	2663	.	C	A,T	28.90	PASS	AC=1,1;AF=0.25,0.25;AN=4;AlleleCount=1;DP=0;set=Intersection	GT	0/1	0/2
NW_004755519.1	2694	.	A	C	28.70	PASS	AC=2;AF=0.5;AN=4;AlleleCount=1;DP=0;set=Intersection	GT	0/1	0/1
NW_004755519.1	2706	.	T	C	93.20	PASS	AC=2;AF=0.5;AN=4;AlleleCount=1;DP=0;set=Intersection	GT	0/1	0/1
NW_004755519.1	2710	.	C	T	93.20	PASS	AC=2;AF=0.5;AN=4;AlleleCount=1;DP=0;set=Intersection	GT	0/1	0/1
NW_004755519.1	2713	.	G	A	93.20	PASS	AC=2;AF=0.5;AN=4;AlleleCount=1;DP=0;set=Intersection	GT	0/1	0/1
NW_004755519.1	2715	.	G	C	93.20	PASS	AC=2;AF=0.5;AN=4;AlleleCount=1;DP=0;set=Intersection	GT	0/1	0/1
NW_004755519.1	2735	.	C	T	49	PASS	AC=2;AF=0.5;AN=4;AlleleCount=1;DP=0;set=Intersection	GT	0/1	0/1
NW_004755519.1	2738	.	C	A	49	PASS	AC=2;AF=0.5;AN=4;AlleleCount=1;DP=0;set=Intersection	GT	0/1	0/1
NW_004755519.1	2741	.	T	A	49	PASS	AC=2;AF=0.5;AN=4;AlleleCount=1;DP=0;set=Intersection	GT	0/1	0/1
NW_004755519.1	2759	.	C	G	40.80	PASS	AC=2;AF=0.5;AN=4;AlleleCount=1;DP=0;set=Intersection	GT	0/1	0/1
NW_004755519.1	2765	.	A	AT	40.80	PASS	AC=2;AF=0.5;AN=4;AlleleCount=1;BaseCalledReadsWithVariant=25;DP=0;set=Intersection	GT	0/1	0/1
NW_004755519.1	2770	.	A	G	151.60	PASS	AC=1;AF=0.25;AN=4;AlleleCount=1;BaseCalledFraction=0.277778;BaseCalledReadsWithVariant=10;DP=10;SupportFraction=0.320691;TotalReads=26;set=variant2	GT:DP:GQ	0/0:10:1	0/1
NW_004755519.1	2789	.	T	C	181.70	PASS	AC=2;AF=0.5;AN=4;AlleleCount=1;BaseCalledReadsWithVariant=19;DP=0;set=Intersection	GT	0/1	0/1
NW_004755519.1	2792	.	T	A	181.70	PASS	AC=2;AF=0.5;AN=4;AlleleCount=1;DP=0;set=Intersection	GT	0/1	0/1
NW_004755519.1	2801	.	A	G	181.70	PASS	AC=2;AF=0.5;AN=4;AlleleCount=1;DP=0;set=Intersection	GT	0/1	0/1
NW_004755519.1	2807	.	A	T	181.70	PASS	AC=1;AF=0.25;AN=4;AlleleCount=1;BaseCalledFraction=0.210526;BaseCalledReadsWithVariant=8;DP=10;SupportFraction=0.246966;TotalReads=22;set=variant	GT:DP:GQ	0/1	0/0:10:1
NW_004755519.1	2808	.	T	A	181.70	PASS	AC=1;AF=0.25;AN=4;AlleleCount=1;BaseCalledFraction=0.210526;BaseCalledReadsWithVariant=8;DP=10;SupportFraction=0.250487;TotalReads=22;set=variant	GT:DP:GQ	0/1	0/0:10:1
NW_004755519.1	2815	.	CTTT	CG,CGT	181.70	PASS	AC=1,1;AF=0.25,0.25;AN=4;AlleleCount=1;DP=0;set=Intersection	GT	0/1	0/2
NW_004755519.1	2832	.	A	T	89	PASS	AC=2;AF=0.5;AN=4;AlleleCount=1;DP=0;set=Intersection	GT	0/1	0/1
NW_004755519.1	2880	.	G	A	147	PASS	AC=2;AF=0.5;AN=4;AlleleCount=1;DP=0;set=Intersection	GT	0/1	0/1
NW_004755519.1	2890	.	G	C	257.70	PASS	AC=1;AF=0.25;AN=4;AlleleCount=1;BaseCalledFraction=0.378378;BaseCalledReadsWithVariant=14;DP=10;SupportFraction=0.353677;TotalReads=25;set=variant2	GT:DP:GQ	0/0:10:1	0/1
NW_004755519.1	2892	.	A	C	147	PASS	AC=2;AF=0.5;AN=4;AlleleCount=1;BaseCalledFraction=0.513514;BaseCalledReadsWithVariant=19;DP=0;set=Intersection	GT	0/1	0/1
NW_004755519.1	2901	.	C	T	257.70	PASS	AC=1;AF=0.25;AN=4;AlleleCount=1;BaseCalledFraction=0.540541;BaseCalledReadsWithVariant=20;DP=10;SupportFraction=0.585884;TotalReads=25;set=variant2	GT:DP:GQ	0/0:10:1	0/1
NW_004755519.1	2923	.	A	G	100	PASS	AC=2;AF=0.5;AN=4;AlleleCount=1;DP=0;set=Intersection	GT	0/1	0/1
NW_004755519.1	2926	.	T	C	100	PASS	AC=2;AF=0.5;AN=4;AlleleCount=1;DP=0;set=Intersection	GT	0/1	0/1
NW_004755519.1	2927	.	G	C	100	PASS	AC=2;AF=0.5;AN=4;AlleleCount=1;DP=0;set=Intersection	GT	0/1	0/1
NW_004755519.1	2943	.	CTTGGCTCAA	C	126.80	PASS	AC=2;AF=0.5;AN=4;AlleleCount=1;DP=0;set=Intersection	GT	0/1	0/1
NW_004755519.1	2976	.	C	G	125.50	PASS	AC=2;AF=0.5;AN=4;AlleleCount=1;DP=0;set=Intersection	GT	0/1	0/1
NW_004755519.1	2982	.	T	C	125.50	PASS	AC=2;AF=0.5;AN=4;AlleleCount=1;DP=0;set=Intersection	GT	0/1	0/1
NW_004755519.1	2984	.	T	C	125.50	PASS	AC=2;AF=0.5;AN=4;AlleleCount=1;BaseCalledReadsWithVariant=13;DP=0;set=Intersection	GT	0/1	0/1
NW_004755519.1	2987	.	G	T	125.50	PASS	AC=2;AF=0.5;AN=4;AlleleCount=1;DP=0;set=Intersection	GT	0/1	0/1
NW_004755519.1	2988	.	G	T	125.50	PASS	AC=2;AF=0.5;AN=4;AlleleCount=1;DP=0;set=Intersection	GT	0/1	0/1
NW_004755519.1	2998	.	A	T	125.50	PASS	AC=2;AF=0.5;AN=4;AlleleCount=1;BaseCalledReadsWithVariant=9;DP=0;set=Intersection	GT	0/1	0/1
NW_004755519.1	3001	.	T	C	125.50	PASS	AC=2;AF=0.5;AN=4;AlleleCount=1;DP=0;set=Intersection	GT	0/1	0/1
NW_004755519.1	3024	.	C	A	25.60	PASS	AC=2;AF=0.5;AN=4;AlleleCount=1;DP=0;set=Intersection	GT	0/1	0/1
NW_004755519.1	3031	.	G	A	25.60	PASS	AC=2;AF=0.5;AN=4;AlleleCount=1;DP=0;set=Intersection	GT	0/1	0/1
NW_004755519.1	3060	.	GAAA	GA,G	26.30	PASS	AC=2,1;AF=0.5,0.25;AN=4;DP=0;set=Intersection	GT	1/1	0/2
NW_004755519.1	3076	.	C	G	105.20	PASS	AC=2;AF=0.5;AN=4;AlleleCount=1;BaseCalledReadsWithVariant=22;DP=0;set=Intersection	GT	0/1	0/1
NW_004755519.1	3090	.	T	A	105.20	PASS	AC=2;AF=0.5;AN=4;AlleleCount=1;BaseCalledReadsWithVariant=22;DP=0;set=Intersection	GT	0/1	0/1
NW_004755519.1	3111	.	G	A	113.80	PASS	AC=2;AF=0.5;AN=4;AlleleCount=1;DP=0;set=Intersection	GT	0/1	0/1
NW_004755519.1	3112	.	T	A	113.80	PASS	AC=2;AF=0.5;AN=4;AlleleCount=1;BaseCalledReadsWithVariant=21;DP=0;set=Intersection	GT	0/1	0/1
NW_004755519.1	3128	.	T	C	100	PASS	AC=2;AF=0.5;AN=4;AlleleCount=1;BaseCalledReadsWithVariant=22;DP=0;set=Intersection	GT	0/1	0/1
NW_004755519.1	3129	.	G	A	100	PASS	AC=2;AF=0.5;AN=4;AlleleCount=1;DP=0;set=Intersection	GT	0/1	0/1
NW_004755519.1	3133	.	A	G	100	PASS	AC=2;AF=0.5;AN=4;AlleleCount=1;DP=0;set=Intersection	GT	0/1	0/1
NW_004755519.1	3157	.	CG	C	26.60	PASS	AC=1;AF=0.25;AN=4;AlleleCount=1;BaseCalledFraction=0.225;BaseCalledReadsWithVariant=9;DP=10;SupportFraction=0.236284;TotalReads=23;set=variant	GT:DP:GQ	0/1	0/0:10:1
NW_004755519.1	3158	.	G	T	38.10	PASS	AC=1;AF=0.25;AN=4;AlleleCount=1;BaseCalledFraction=0.285714;BaseCalledReadsWithVariant=10;DP=10;SupportFraction=0.439145;TotalReads=26;set=variant2	GT:DP:GQ	0/0:10:1	0/1
NW_004755519.1	3172	.	C	T	35.40	PASS	AC=2;AF=0.5;AN=4;AlleleCount=1;DP=0;set=Intersection	GT	0/1	0/1
NW_004755519.1	3198	.	G	A	129.40	PASS	AC=1;AF=0.25;AN=4;AlleleCount=1;BaseCalledFraction=0.571429;BaseCalledReadsWithVariant=20;DP=10;SupportFraction=0.495735;TotalReads=26;set=variant2	GT:DP:GQ	0/0:10:1	0/1
NW_004755519.1	3201	.	G	T	129.40	PASS	AC=1;AF=0.25;AN=4;AlleleCount=1;BaseCalledFraction=0.514286;BaseCalledReadsWithVariant=18;DP=10;SupportFraction=0.520004;TotalReads=26;set=variant2	GT:DP:GQ	0/0:10:1	0/1
NW_004755519.1	3223	.	G	A	86.80	PASS	AC=2;AF=0.5;AN=4;AlleleCount=2;BaseCalledFraction=0.657143;BaseCalledReadsWithVariant=23;DP=10;SupportFraction=0.498758;TotalReads=24;set=variant2	GT:DP:GQ	0/0:10:1	1/1
NW_004755519.1	3226	.	A	C	86.80	PASS	AC=1;AF=0.25;AN=4;AlleleCount=1;BaseCalledFraction=0.314286;BaseCalledReadsWithVariant=11;DP=10;SupportFraction=0.403657;TotalReads=24;set=variant2	GT:DP:GQ	0/0:10:1	0/1
NW_004755519.1	3251	.	T	C	53.80	PASS	AC=1;AF=0.25;AN=4;AlleleCount=1;BaseCalledFraction=0.727273;BaseCalledReadsWithVariant=24;DP=10;SupportFraction=0.487191;TotalReads=24;set=variant2	GT:DP:GQ	0/0:10:1	0/1
NW_004755519.1	3266	.	G	C	82.10	PASS	AC=1;AF=0.25;AN=4;AlleleCount=1;BaseCalledFraction=0.484848;BaseCalledReadsWithVariant=16;DP=10;SupportFraction=0.308826;TotalReads=24;set=variant2	GT:DP:GQ	0/0:10:1	0/1
NW_004755519.1	3333	.	G	T	49.30	PASS	AC=1;AF=0.25;AN=4;AlleleCount=1;BaseCalledFraction=0.7;BaseCalledReadsWithVariant=14;DP=10;SupportFraction=0.355068;TotalReads=17;set=variant	GT:DP:GQ	0/1	0/0:10:1
NW_004755523.1	1115	.	A	G	50.70	PASS	AC=3;AF=0.75;AN=4;DP=0;set=Intersection	GT	1/1	0/1
NW_004755523.1	1183	.	T	G	68.10	PASS	AC=1;AF=0.25;AN=4;AlleleCount=1;BaseCalledFraction=0.545455;BaseCalledReadsWithVariant=12;DP=10;SupportFraction=0.452239;TotalReads=11;set=variant	GT:DP:GQ	0/1	0/0:10:1
NW_004755523.1	1186	.	A	G	68.10	PASS	AC=1;AF=0.25;AN=4;AlleleCount=1;BaseCalledFraction=0.363636;BaseCalledReadsWithVariant=8;DP=10;SupportFraction=0.435164;TotalReads=11;set=variant	GT:DP:GQ	0/1	0/0:10:1
NW_004755523.1	1188	.	A	G	68.10	PASS	AC=1;AF=0.25;AN=4;AlleleCount=1;BaseCalledFraction=0.545455;BaseCalledReadsWithVariant=12;DP=10;SupportFraction=0.466014;TotalReads=11;set=variant	GT:DP:GQ	0/1	0/0:10:1
NW_004755523.1	1232	.	TTAAA	T	26.10	PASS	AC=1;AF=0.25;AN=4;AlleleCount=1;BaseCalledFraction=0.217391;BaseCalledReadsWithVariant=5;DP=10;SupportFraction=0.240334;TotalReads=12;set=variant	GT:DP:GQ	0/1	0/0:10:1
NW_004755523.1	1249	.	T	A	31.60	PASS	AC=1;AF=0.25;AN=4;AlleleCount=1;BaseCalledFraction=0.26087;BaseCalledReadsWithVariant=6;DP=10;SupportFraction=0.242795;TotalReads=12;set=variant	GT:DP:GQ	0/1	0/0:10:1
NW_004755523.1	1265	.	TC	T	230.50	PASS	AC=1;AF=0.25;AN=4;AlleleCount=1;BaseCalledFraction=0.217391;BaseCalledReadsWithVariant=5;DP=10;SupportFraction=0.312718;TotalReads=12;set=variant	GT:DP:GQ	0/1	0/0:10:1
NW_004755523.1	1267	.	AT	A	230.50	PASS	AC=1;AF=0.25;AN=4;AlleleCount=1;BaseCalledFraction=0.304348;BaseCalledReadsWithVariant=7;DP=10;SupportFraction=0.288796;TotalReads=12;set=variant	GT:DP:GQ	0/1	0/0:10:1
NW_004755523.1	1275	.	ATT	A	230.50	PASS	AC=1;AF=0.25;AN=4;AlleleCount=1;BaseCalledFraction=0.217391;BaseCalledReadsWithVariant=5;DP=10;SupportFraction=0.210377;TotalReads=12;set=variant	GT:DP:GQ	0/1	0/0:10:1
NW_004755523.1	1282	.	A	G	230.50	PASS	AC=1;AF=0.25;AN=4;AlleleCount=1;BaseCalledFraction=0.304348;BaseCalledReadsWithVariant=7;DP=10;SupportFraction=0.401786;TotalReads=12;set=variant	GT:DP:GQ	0/1	0/0:10:1
NW_004755523.1	1287	.	ATTTT	A	230.50	PASS	AC=1;AF=0.25;AN=4;AlleleCount=1;BaseCalledFraction=0.217391;BaseCalledReadsWithVariant=5;DP=10;SupportFraction=0.419605;TotalReads=12;set=variant	GT:DP:GQ	0/1	0/0:10:1
NW_004755523.1	1293	.	T	A	230.50	PASS	AC=1;AF=0.25;AN=4;AlleleCount=1;BaseCalledFraction=0.217391;BaseCalledReadsWithVariant=5;DP=10;SupportFraction=0.418082;TotalReads=12;set=variant	GT:DP:GQ	0/1	0/0:10:1
NW_004755523.1	1298	.	T	A	230.50	PASS	AC=1;AF=0.25;AN=4;AlleleCount=1;BaseCalledFraction=0.26087;BaseCalledReadsWithVariant=6;DP=10;SupportFraction=0.212734;TotalReads=12;set=variant	GT:DP:GQ	0/1	0/0:10:1
NW_004755523.1	1399	.	G	A	31.40	PASS	AC=1;AF=0.25;AN=4;AlleleCount=1;BaseCalledFraction=0.409091;BaseCalledReadsWithVariant=9;DP=10;SupportFraction=0.323044;TotalReads=11;set=variant	GT:DP:GQ	0/1	0/0:10:1
NW_004755523.1	1424	.	T	A	69.50	PASS	AC=1;AF=0.25;AN=4;AlleleCount=1;BaseCalledFraction=0.318182;BaseCalledReadsWithVariant=7;DP=10;SupportFraction=0.448831;TotalReads=11;set=variant	GT:DP:GQ	0/1	0/0:10:1
NW_004755523.1	1433	.	G	T	69.50	PASS	AC=1;AF=0.25;AN=4;AlleleCount=1;BaseCalledFraction=0.409091;BaseCalledReadsWithVariant=9;DP=10;SupportFraction=0.409733;TotalReads=11;set=variant	GT:DP:GQ	0/1	0/0:10:1
NW_004755523.1	1447	.	T	C	37	PASS	AC=1;AF=0.25;AN=4;AlleleCount=1;BaseCalledFraction=0.545455;BaseCalledReadsWithVariant=12;DP=10;SupportFraction=0.350694;TotalReads=11;set=variant	GT:DP:GQ	0/1	0/0:10:1
NW_004755523.1	1453	.	A	G	37	PASS	AC=1;AF=0.25;AN=4;AlleleCount=1;BaseCalledFraction=0.454545;BaseCalledReadsWithVariant=10;DP=10;SupportFraction=0.520871;TotalReads=11;set=variant	GT:DP:GQ	0/1	0/0:10:1
NW_004755523.1	1519	.	TAGA	T	31.10	PASS	AC=1;AF=0.25;AN=4;AlleleCount=1;BaseCalledFraction=0.272727;BaseCalledReadsWithVariant=6;DP=10;SupportFraction=0.476022;TotalReads=11;set=variant	GT:DP:GQ	0/1	0/0:10:1
NW_004755523.1	1560	.	G	T	124.90	PASS	AC=2;AF=0.5;AN=4;AlleleCount=2;BaseCalledFraction=0.954545;BaseCalledReadsWithVariant=21;DP=10;SupportFraction=0.625692;TotalReads=11;set=variant	GT:DP:GQ	1/1	0/0:10:1
NW_004755523.1	1565	.	A	T	124.90	PASS	AC=1;AF=0.25;AN=4;AlleleCount=1;BaseCalledFraction=0.590909;BaseCalledReadsWithVariant=13;DP=10;SupportFraction=0.379762;TotalReads=11;set=variant	GT:DP:GQ	0/1	0/0:10:1
NW_004755523.1	1579	.	C	A	224.90	PASS	AC=2;AF=0.5;AN=4;AlleleCount=2;BaseCalledFraction=1;BaseCalledReadsWithVariant=22;DP=10;SupportFraction=0.457947;TotalReads=11;set=variant	GT:DP:GQ	1/1	0/0:10:1
NW_004755523.1	1585	.	TTCCACGAGTATATATTTATG	T	224.90	PASS	AC=1;AF=0.25;AN=4;AlleleCount=1;BaseCalledFraction=0.454545;BaseCalledReadsWithVariant=10;DP=10;SupportFraction=0.363637;TotalReads=11;set=variant	GT:DP:GQ	0/1	0/0:10:1
NW_004755523.1	1644	.	TA	T	33.80	PASS	AC=1;AF=0.25;AN=4;AlleleCount=1;BaseCalledFraction=0.272727;BaseCalledReadsWithVariant=6;DP=10;SupportFraction=0.357386;TotalReads=11;set=variant	GT:DP:GQ	0/1	0/0:10:1
NW_004755523.1	1996	.	C	T	43	PASS	AC=1;AF=0.25;AN=4;AlleleCount=1;BaseCalledFraction=0.434783;BaseCalledReadsWithVariant=10;DP=10;SupportFraction=0.461319;TotalReads=12;set=variant	GT:DP:GQ	0/1	0/0:10:1
NW_004755523.1	2043	.	G	C	104.40	PASS	AC=1;AF=0.25;AN=4;AlleleCount=1;BaseCalledFraction=0.791667;BaseCalledReadsWithVariant=19;DP=10;SupportFraction=0.621036;TotalReads=12;set=variant	GT:DP:GQ	0/1	0/0:10:1
NW_004755523.1	2070	.	C	T	125.30	PASS	AC=1;AF=0.25;AN=4;AlleleCount=1;BaseCalledFraction=0.541667;BaseCalledReadsWithVariant=13;DP=10;SupportFraction=0.323122;TotalReads=13;set=variant	GT:DP:GQ	0/1	0/0:10:1
NW_004755523.1	2074	.	C	T	125.30	PASS	AC=1;AF=0.25;AN=4;AlleleCount=1;BaseCalledFraction=0.541667;BaseCalledReadsWithVariant=13;DP=10;SupportFraction=0.374381;TotalReads=13;set=variant	GT:DP:GQ	0/1	0/0:10:1
NW_004755523.1	2076	.	T	A	125.30	PASS	AC=1;AF=0.25;AN=4;AlleleCount=1;BaseCalledFraction=0.333333;BaseCalledReadsWithVariant=8;DP=10;SupportFraction=0.304338;TotalReads=13;set=variant	GT:DP:GQ	0/1	0/0:10:1
NW_004755523.1	2113	.	G	A	72.90	PASS	AC=1;AF=0.25;AN=4;AlleleCount=1;BaseCalledFraction=0.458333;BaseCalledReadsWithVariant=11;DP=10;SupportFraction=0.524699;TotalReads=13;set=variant	GT:DP:GQ	0/1	0/0:10:1
NW_004755523.1	2165	.	T	G	128.70	PASS	AC=1;AF=0.25;AN=4;AlleleCount=1;BaseCalledFraction=0.416667;BaseCalledReadsWithVariant=10;DP=10;SupportFraction=0.320981;TotalReads=13;set=variant	GT:DP:GQ	0/1	0/0:10:1
NW_004755523.1	2174	.	C	T	128.70	PASS	AC=1;AF=0.25;AN=4;AlleleCount=1;BaseCalledFraction=0.5;BaseCalledReadsWithVariant=12;DP=10;SupportFraction=0.361094;TotalReads=13;set=variant	GT:DP:GQ	0/1	0/0:10:1
NW_004755523.1	2184	.	G	T	128.70	PASS	AC=1;AF=0.25;AN=4;AlleleCount=1;BaseCalledFraction=0.416667;BaseCalledReadsWithVariant=10;DP=10;SupportFraction=0.35198;TotalReads=13;set=variant	GT:DP:GQ	0/1	0/0:10:1
NW_004755523.1	2292	.	GT	G	42.50	PASS	AC=1;AF=0.25;AN=4;AlleleCount=1;BaseCalledFraction=0.208333;BaseCalledReadsWithVariant=5;DP=10;SupportFraction=0.31673;TotalReads=11;set=variant	GT:DP:GQ	0/1	0/0:10:1
NW_004755523.1	2303	.	A	T	42.50	PASS	AC=1;AF=0.25;AN=4;AlleleCount=1;BaseCalledFraction=0.25;BaseCalledReadsWithVariant=6;DP=10;SupportFraction=0.124249;TotalReads=11;set=variant	GT:DP:GQ	0/1	0/0:10:1
NW_004755523.1	2324	.	GATAC	G	320.60	PASS	AC=2;AF=0.5;AN=4;AlleleCount=2;BaseCalledFraction=0.727273;BaseCalledReadsWithVariant=16;DP=10;SupportFraction=0.634329;TotalReads=11;set=variant	GT:DP:GQ	1/1	0/0:10:1
NW_004755523.1	2329	.	TAAA	T	320.60	PASS	AC=2;AF=0.5;AN=4;AlleleCount=2;BaseCalledFraction=0.772727;BaseCalledReadsWithVariant=17;DP=10;SupportFraction=0.628974;TotalReads=11;set=variant	GT:DP:GQ	1/1	0/0:10:1
NW_004755523.1	2335	.	TAAAA	T	320.60	PASS	AC=2;AF=0.5;AN=4;AlleleCount=2;BaseCalledFraction=0.727273;BaseCalledReadsWithVariant=16;DP=10;SupportFraction=0.63058;TotalReads=11;set=variant	GT:DP:GQ	1/1	0/0:10:1
NW_004755523.1	2341	.	T	G	320.60	PASS	AC=1;AF=0.25;AN=4;AlleleCount=1;BaseCalledFraction=0.727273;BaseCalledReadsWithVariant=16;DP=10;SupportFraction=0.490863;TotalReads=11;set=variant	GT:DP:GQ	0/1	0/0:10:1
NW_004755523.1	2342	.	T	C	320.60	PASS	AC=1;AF=0.25;AN=4;AlleleCount=1;BaseCalledFraction=0.681818;BaseCalledReadsWithVariant=15;DP=10;SupportFraction=0.482707;TotalReads=11;set=variant	GT:DP:GQ	0/1	0/0:10:1
NW_004755523.1	2344	.	TAAAAT	TC	320.60	PASS	AC=2;AF=0.5;AN=4;AlleleCount=2;BaseCalledFraction=0.681818;BaseCalledReadsWithVariant=15;DP=10;SupportFraction=0.560867;TotalReads=11;set=variant	GT:DP:GQ	1/1	0/0:10:1
NW_004755523.1	2394	.	T	C	57.50	PASS	AC=1;AF=0.25;AN=4;AlleleCount=1;BaseCalledFraction=0.590909;BaseCalledReadsWithVariant=13;DP=10;SupportFraction=0.482219;TotalReads=11;set=variant	GT:DP:GQ	0/1	0/0:10:1
NW_004755523.1	2433	.	AC	A	47.10	PASS	AC=1;AF=0.25;AN=4;AlleleCount=1;BaseCalledFraction=0.347826;BaseCalledReadsWithVariant=8;DP=10;SupportFraction=0.251788;TotalReads=11;set=variant	GT:DP:GQ	0/1	0/0:10:1
NW_004755523.1	2440	.	C	G	47.10	PASS	AC=1;AF=0.25;AN=4;AlleleCount=1;BaseCalledFraction=0.652174;BaseCalledReadsWithVariant=15;DP=10;SupportFraction=0.532607;TotalReads=11;set=variant	GT:DP:GQ	0/1	0/0:10:1
NW_004755523.1	2457	.	T	A	58.20	PASS	AC=1;AF=0.25;AN=4;AlleleCount=1;BaseCalledFraction=0.391304;BaseCalledReadsWithVariant=9;DP=10;SupportFraction=0.553429;TotalReads=12;set=variant	GT:DP:GQ	0/1	0/0:10:1
NW_004755523.1	2469	.	C	G	69.90	PASS	AC=2;AF=0.5;AN=4;AlleleCount=2;BaseCalledFraction=0.826087;BaseCalledReadsWithVariant=19;DP=10;SupportFraction=0.663409;TotalReads=12;set=variant	GT:DP:GQ	1/1	0/0:10:1
NW_004755523.1	2486	.	A	T	82.90	PASS	AC=1;AF=0.25;AN=4;AlleleCount=1;BaseCalledFraction=0.75;BaseCalledReadsWithVariant=18;DP=10;SupportFraction=0.460653;TotalReads=12;set=variant	GT:DP:GQ	0/1	0/0:10:1
NW_004755523.1	2537	.	A	C	124.70	PASS	AC=2;AF=0.5;AN=4;AlleleCount=2;BaseCalledFraction=0.833333;BaseCalledReadsWithVariant=20;DP=10;SupportFraction=0.71488;TotalReads=13;set=variant	GT:DP:GQ	1/1	0/0:10:1
NW_004755523.1	2567	.	C	T	35.90	PASS	AC=1;AF=0.25;AN=4;AlleleCount=1;BaseCalledFraction=0.541667;BaseCalledReadsWithVariant=13;DP=10;SupportFraction=0.657387;TotalReads=13;set=variant	GT:DP:GQ	0/1	0/0:10:1
NW_004755523.1	2763	.	C	A	89.10	PASS	AC=2;AF=0.5;AN=4;AlleleCount=2;BaseCalledFraction=0.590909;BaseCalledReadsWithVariant=13;DP=10;SupportFraction=0.669393;TotalReads=11;set=variant	GT:DP:GQ	1/1	0/0:10:1
NW_004755531.1	2548	.	TAAAATCTAAAA	T	110.60	PASS	AC=1;AF=0.25;AN=4;AlleleCount=1;BaseCalledFraction=0.24;BaseCalledReadsWithVariant=6;DP=10;SupportFraction=0.375;TotalReads=16;set=variant2	GT:DP:GQ	0/0:10:1	0/1
NW_004755531.1	2569	.	TAAAA	T	35.70	PASS	AC=1;AF=0.25;AN=4;AlleleCount=1;BaseCalledFraction=0.32;BaseCalledReadsWithVariant=8;DP=10;SupportFraction=0.491146;TotalReads=16;set=variant2	GT:DP:GQ	0/0:10:1	0/1
NW_004755531.1	2576	.	G	C	35.70	PASS	AC=1;AF=0.25;AN=4;AlleleCount=1;BaseCalledFraction=0.28;BaseCalledReadsWithVariant=7;DP=10;SupportFraction=0.322889;TotalReads=16;set=variant2	GT:DP:GQ	0/0:10:1	0/1
NW_004755531.1	2598	.	C	A	88.30	PASS	AC=1;AF=0.25;AN=4;AlleleCount=1;BaseCalledFraction=0.28;BaseCalledReadsWithVariant=7;DP=10;SupportFraction=0.538497;TotalReads=16;set=variant2	GT:DP:GQ	0/0:10:1	0/1
NW_004755531.1	2603	.	G	A	88.30	PASS	AC=2;AF=0.5;AN=4;AlleleCount=2;BaseCalledFraction=0.48;BaseCalledReadsWithVariant=12;DP=10;SupportFraction=0.532346;TotalReads=16;set=variant2	GT:DP:GQ	0/0:10:1	1/1
NW_004755531.1	2604	.	T	G	88.30	PASS	AC=2;AF=0.5;AN=4;AlleleCount=2;BaseCalledFraction=0.48;BaseCalledReadsWithVariant=12;DP=10;SupportFraction=0.571682;TotalReads=16;set=variant2	GT:DP:GQ	0/0:10:1	1/1
NW_004755531.1	2618	.	T	A	137.80	PASS	AC=2;AF=0.5;AN=4;AlleleCount=2;BaseCalledFraction=0.44;BaseCalledReadsWithVariant=11;DP=10;SupportFraction=0.624903;TotalReads=16;set=variant2	GT:DP:GQ	0/0:10:1	1/1
NW_004755531.1	2625	.	A	G	137.80	PASS	AC=1;AF=0.25;AN=4;AlleleCount=1;BaseCalledFraction=0.56;BaseCalledReadsWithVariant=14;DP=10;SupportFraction=0.467168;TotalReads=16;set=variant2	GT:DP:GQ	0/0:10:1	0/1
NW_004755531.1	2633	.	A	G	137.80	PASS	AC=1;AF=0.25;AN=4;AlleleCount=1;BaseCalledFraction=0.56;BaseCalledReadsWithVariant=14;DP=10;SupportFraction=0.355737;TotalReads=16;set=variant2	GT:DP:GQ	0/0:10:1	0/1
NW_004755531.1	18183	.	TG	T	24.40	PASS	AC=1;AF=0.25;AN=4;AlleleCount=1;BaseCalledFraction=0.25;BaseCalledReadsWithVariant=5;DP=10;SupportFraction=0.500616;TotalReads=18;set=variant	GT:DP:GQ	0/1	0/0:10:1
NW_004755531.1	18220	.	GAAAAAAA	G	69.90	PASS	AC=2;AF=0.5;AN=4;AlleleCount=2;BaseCalledFraction=0.3;BaseCalledReadsWithVariant=6;DP=10;SupportFraction=0.792261;TotalReads=19;set=variant	GT:DP:GQ	1/1	0/0:10:1
NW_004755531.1	18234	.	A	C	60.50	PASS	AC=1;AF=0.25;AN=4;AlleleCount=1;BaseCalledFraction=0.25;BaseCalledReadsWithVariant=5;DP=10;SupportFraction=0.321984;TotalReads=19;set=variant	GT:DP:GQ	0/1	0/0:10:1
NW_004755531.1	18394	.	A	T	112.80	PASS	AC=1;AF=0.25;AN=4;AlleleCount=1;BaseCalledFraction=0.428571;BaseCalledReadsWithVariant=9;DP=10;SupportFraction=0.472178;TotalReads=19;set=variant	GT:DP:GQ	0/1	0/0:10:1
NW_004755531.1	18442	.	CGGATGGTG	C	182.70	PASS	AC=1;AF=0.25;AN=4;AlleleCount=1;BaseCalledFraction=0.25;BaseCalledReadsWithVariant=5;DP=10;SupportFraction=0.509209;TotalReads=19;set=variant	GT:DP:GQ	0/1	0/0:10:1
NW_004755531.1	18452	.	TGTGGGTA	T	182.70	PASS	AC=1;AF=0.25;AN=4;AlleleCount=1;BaseCalledFraction=0.25;BaseCalledReadsWithVariant=5;DP=10;SupportFraction=0.523723;TotalReads=19;set=variant	GT:DP:GQ	0/1	0/0:10:1
NW_004755531.1	18463	.	AATATT	A	193.60	PASS	AC=1;AF=0.25;AN=4;AlleleCount=1;BaseCalledFraction=0.35;BaseCalledReadsWithVariant=7;DP=10;SupportFraction=0.524611;TotalReads=19;set=variant	GT:DP:GQ	0/1	0/0:10:1
NW_004755531.1	18470	.	G	C	193.60	PASS	AC=1;AF=0.25;AN=4;AlleleCount=1;BaseCalledFraction=0.3;BaseCalledReadsWithVariant=6;DP=10;SupportFraction=0.321285;TotalReads=19;set=variant	GT:DP:GQ	0/1	0/0:10:1
NW_004755531.1	18472	.	T	A	193.60	PASS	AC=1;AF=0.25;AN=4;AlleleCount=1;BaseCalledFraction=0.35;BaseCalledReadsWithVariant=7;DP=10;SupportFraction=0.492151;TotalReads=19;set=variant	GT:DP:GQ	0/1	0/0:10:1
NW_004755531.1	18473	.	T	A	193.60	PASS	AC=1;AF=0.25;AN=4;AlleleCount=1;BaseCalledFraction=0.35;BaseCalledReadsWithVariant=7;DP=10;SupportFraction=0.518465;TotalReads=19;set=variant	GT:DP:GQ	0/1	0/0:10:1
NW_004755531.1	18474	.	G	C	193.60	PASS	AC=1;AF=0.25;AN=4;AlleleCount=1;BaseCalledFraction=0.35;BaseCalledReadsWithVariant=7;DP=10;SupportFraction=0.517226;TotalReads=19;set=variant	GT:DP:GQ	0/1	0/0:10:1
NW_004755531.1	18595	.	C	G	317.70	PASS	AC=1;AF=0.25;AN=4;AlleleCount=1;BaseCalledFraction=0.45;BaseCalledReadsWithVariant=9;DP=10;SupportFraction=0.447242;TotalReads=19;set=variant	GT:DP:GQ	0/1	0/0:10:1
NW_004755531.1	18600	.	C	T	317.70	PASS	AC=2;AF=0.5;AN=4;AlleleCount=2;BaseCalledFraction=0.9;BaseCalledReadsWithVariant=18;DP=10;SupportFraction=0.812994;TotalReads=19;set=variant	GT:DP:GQ	1/1	0/0:10:1
NW_004755531.1	18603	.	C	G	317.70	PASS	AC=1;AF=0.25;AN=4;AlleleCount=1;BaseCalledFraction=0.55;BaseCalledReadsWithVariant=11;DP=10;SupportFraction=0.547956;TotalReads=19;set=variant	GT:DP:GQ	0/1	0/0:10:1
NW_004755531.1	18612	.	T	C	317.70	PASS	AC=1;AF=0.25;AN=4;AlleleCount=1;BaseCalledFraction=0.25;BaseCalledReadsWithVariant=5;DP=10;SupportFraction=0.279369;TotalReads=19;set=variant	GT:DP:GQ	0/1	0/0:10:1
NW_004755531.1	18768	.	T	A	107.70	PASS	AC=1;AF=0.25;AN=4;AlleleCount=1;BaseCalledFraction=0.428571;BaseCalledReadsWithVariant=9;DP=10;SupportFraction=0.493297;TotalReads=19;set=variant	GT:DP:GQ	0/1	0/0:10:1
NW_004755531.1	18777	.	G	A	107.70	PASS	AC=1;AF=0.25;AN=4;AlleleCount=1;BaseCalledFraction=0.428571;BaseCalledReadsWithVariant=9;DP=10;SupportFraction=0.417478;TotalReads=19;set=variant	GT:DP:GQ	0/1	0/0:10:1
NW_004755531.1	18887	.	G	A	85.30	PASS	AC=1;AF=0.25;AN=4;AlleleCount=1;BaseCalledFraction=0.44;BaseCalledReadsWithVariant=11;DP=10;SupportFraction=0.513728;TotalReads=23;set=variant	GT:DP:GQ	0/1	0/0:10:1
NW_004755531.1	19032	.	T	C	442.50	PASS	AC=2;AF=0.5;AN=4;AlleleCount=2;BaseCalledFraction=0.962963;BaseCalledReadsWithVariant=26;DP=10;SupportFraction=0.931249;TotalReads=26;set=variant	GT:DP:GQ	1/1	0/0:10:1
NW_004755531.1	19034	.	T	C	442.50	PASS	AC=2;AF=0.5;AN=4;AlleleCount=2;BaseCalledFraction=0.962963;BaseCalledReadsWithVariant=26;DP=10;SupportFraction=0.95628;TotalReads=26;set=variant	GT:DP:GQ	1/1	0/0:10:1
NW_004755531.1	19160	.	C	T	60.50	PASS	AC=1;AF=0.25;AN=4;AlleleCount=1;BaseCalledFraction=0.5;BaseCalledReadsWithVariant=13;DP=10;SupportFraction=0.477543;TotalReads=25;set=variant	GT:DP:GQ	0/1	0/0:10:1
NW_004755531.1	19173	.	T	G	171.40	PASS	AC=1;AF=0.25;AN=4;AlleleCount=1;BaseCalledFraction=0.5;BaseCalledReadsWithVariant=13;DP=10;SupportFraction=0.493503;TotalReads=25;set=variant	GT:DP:GQ	0/1	0/0:10:1
NW_004755531.1	19174	.	G	T	171.40	PASS	AC=1;AF=0.25;AN=4;AlleleCount=1;BaseCalledFraction=0.346154;BaseCalledReadsWithVariant=9;DP=10;SupportFraction=0.466115;TotalReads=25;set=variant	GT:DP:GQ	0/1	0/0:10:1
NW_004755531.1	19185	.	C	G	129.70	PASS	AC=1;AF=0.25;AN=4;AlleleCount=1;BaseCalledFraction=0.25641;BaseCalledReadsWithVariant=10;DP=10;SupportFraction=0.484315;TotalReads=25;set=variant	GT:DP:GQ	0/1	0/0:10:1
NW_004755531.1	19209	.	GA	G	28.50	PASS	AC=1;AF=0.25;AN=4;AlleleCount=1;BaseCalledFraction=0.384615;BaseCalledReadsWithVariant=15;DP=10;SupportFraction=0.426639;TotalReads=30;set=variant	GT:DP:GQ	0/1	0/0:10:1
NW_004755531.1	19218	.	A	G	28.50	PASS	AC=1;AF=0.25;AN=4;AlleleCount=1;BaseCalledFraction=0.307692;BaseCalledReadsWithVariant=12;DP=10;SupportFraction=0.18883;TotalReads=30;set=variant	GT:DP:GQ	0/1	0/0:10:1
NW_004755531.1	19251	.	C	A	447.30	PASS	AC=1;AF=0.25;AN=4;AlleleCount=1;BaseCalledFraction=0.538462;BaseCalledReadsWithVariant=21;DP=10;SupportFraction=0.541689;TotalReads=37;set=variant	GT:DP:GQ	0/1	0/0:10:1
NW_004755531.1	19256	.	A	G	447.30	PASS	AC=1;AF=0.25;AN=4;AlleleCount=1;BaseCalledFraction=0.384615;BaseCalledReadsWithVariant=15;DP=10;SupportFraction=0.570643;TotalReads=37;set=variant	GT:DP:GQ	0/1	0/0:10:1
NW_004755531.1	19258	.	G	A	447.30	PASS	AC=3;AF=0.75;AN=4;DP=0;set=Intersection	GT	1/1	0/1
NW_004755531.1	19269	.	ACGTAC	A	240	PASS	AC=1;AF=0.25;AN=4;AlleleCount=1;BaseCalledFraction=0.227273;BaseCalledReadsWithVariant=5;DP=10;SupportFraction=0.378207;TotalReads=21;set=variant2	GT:DP:GQ	0/0:10:1	0/1
NW_004755531.1	19277	.	A	T	240	PASS	AC=1;AF=0.25;AN=4;AlleleCount=1;BaseCalledFraction=0.227273;BaseCalledReadsWithVariant=5;DP=10;SupportFraction=0.306581;TotalReads=21;set=variant2	GT:DP:GQ	0/0:10:1	0/1
NW_004755531.1	19278	.	GAATCCC	G	240	PASS	AC=1;AF=0.25;AN=4;AlleleCount=1;BaseCalledFraction=0.227273;BaseCalledReadsWithVariant=5;DP=10;SupportFraction=0.359981;TotalReads=21;set=variant2	GT:DP:GQ	0/0:10:1	0/1
NW_004755531.1	19286	.	CAATTATTA	C	240	PASS	AC=1;AF=0.25;AN=4;AlleleCount=1;BaseCalledFraction=0.227273;BaseCalledReadsWithVariant=5;DP=10;SupportFraction=0.412109;TotalReads=21;set=variant2	GT:DP:GQ	0/0:10:1	0/1
NW_004755531.1	19303	.	T	C	20.60	PASS	AC=1;AF=0.25;AN=4;AlleleCount=1;BaseCalledFraction=0.342105;BaseCalledReadsWithVariant=13;DP=10;SupportFraction=0.301554;TotalReads=37;set=variant	GT:DP:GQ	0/1	0/0:10:1
NW_004755531.1	19304	.	A	G	20.60	PASS	AC=1;AF=0.25;AN=4;AlleleCount=1;BaseCalledFraction=0.289474;BaseCalledReadsWithVariant=11;DP=10;SupportFraction=0.334922;TotalReads=37;set=variant	GT:DP:GQ	0/1	0/0:10:1
NW_004755531.1	19333	.	C	T	48.20	PASS	AC=1;AF=0.25;AN=4;AlleleCount=1;BaseCalledFraction=0.236842;BaseCalledReadsWithVariant=9;DP=10;SupportFraction=0.285418;TotalReads=37;set=variant	GT:DP:GQ	0/1	0/0:10:1
NW_004755531.1	19349	.	T	A	303.30	PASS	AC=1;AF=0.25;AN=4;AlleleCount=1;BaseCalledFraction=0.263158;BaseCalledReadsWithVariant=10;DP=10;SupportFraction=0.37003;TotalReads=37;set=variant	GT:DP:GQ	0/1	0/0:10:1
NW_004755531.1	19354	.	C	A	303.30	PASS	AC=1;AF=0.25;AN=4;AlleleCount=1;BaseCalledFraction=0.710526;BaseCalledReadsWithVariant=27;DP=10;SupportFraction=0.576555;TotalReads=37;set=variant	GT:DP:GQ	0/1	0/0:10:1
NW_004755531.1	19379	.	A	T	86.10	PASS	AC=1;AF=0.25;AN=4;AlleleCount=1;BaseCalledFraction=0.342105;BaseCalledReadsWithVariant=13;DP=10;SupportFraction=0.265923;TotalReads=37;set=variant	GT:DP:GQ	0/1	0/0:10:1
NW_004755531.1	19384	.	TA	T	86.10	PASS	AC=1;AF=0.25;AN=4;AlleleCount=1;BaseCalledFraction=0.210526;BaseCalledReadsWithVariant=8;DP=10;SupportFraction=0.33491;TotalReads=37;set=variant	GT:DP:GQ	0/1	0/0:10:1
NW_004755531.1	19387	.	A	G	86.10	PASS	AC=1;AF=0.25;AN=4;AlleleCount=1;BaseCalledFraction=0.210526;BaseCalledReadsWithVariant=8;DP=10;SupportFraction=0.26649;TotalReads=37;set=variant	GT:DP:GQ	0/1	0/0:10:1
NW_004755531.1	19408	.	T	A	528	PASS	AC=2;AF=0.5;AN=4;AlleleCount=1;DP=0;set=Intersection	GT	0/1	0/1
NW_004755531.1	19415	.	T	C	528	PASS	AC=4;AF=1.0;AN=4;AlleleCount=2;DP=0;set=Intersection	GT	1/1	1/1
NW_004755531.1	19444	.	A	G	31	PASS	AC=1;AF=0.25;AN=4;AlleleCount=1;BaseCalledFraction=0.210526;BaseCalledReadsWithVariant=8;DP=10;SupportFraction=0.376736;TotalReads=35;set=variant	GT:DP:GQ	0/1	0/0:10:1
NW_004755531.1	19495	.	A	G	168.20	PASS	AC=2;AF=0.5;AN=4;AlleleCount=1;DP=0;set=Intersection	GT	0/1	0/1
NW_004755531.1	19499	.	T	C	168.20	PASS	AC=2;AF=0.5;AN=4;AlleleCount=1;DP=0;set=Intersection	GT	0/1	0/1
NW_004755531.1	19501	.	C	A	168.20	PASS	AC=2;AF=0.5;AN=4;AlleleCount=1;DP=0;set=Intersection	GT	0/1	0/1
NW_004755531.1	19509	.	T	A	168.20	PASS	AC=2;AF=0.5;AN=4;AlleleCount=1;DP=0;set=Intersection	GT	0/1	0/1
NW_004755531.1	19514	.	A	T	78.20	PASS	AC=1;AF=0.25;AN=4;AlleleCount=1;BaseCalledFraction=0.272727;BaseCalledReadsWithVariant=6;DP=10;SupportFraction=0.165646;TotalReads=22;set=variant2	GT:DP:GQ	0/0:10:1	0/1
NW_004755531.1	19519	.	C	A	168.20	PASS	AC=2;AF=0.5;AN=4;AlleleCount=1;DP=0;set=Intersection	GT	0/1	0/1
NW_004755531.1	19523	.	T	G,A	168.20	PASS	AC=1,1;AF=0.25,0.25;AN=4;AlleleCount=1;DP=0;set=Intersection	GT	0/1	0/2
NW_004755531.1	19527	.	GAA	G	168.20	PASS	AC=2;AF=0.5;AN=4;AlleleCount=1;BaseCalledReadsWithVariant=7;DP=0;set=Intersection	GT	0/1	0/1
NW_004755531.1	19616	.	C	T	57.40	PASS	AC=1;AF=0.25;AN=4;AlleleCount=1;BaseCalledFraction=0.258065;BaseCalledReadsWithVariant=8;DP=10;SupportFraction=0.353256;TotalReads=29;set=variant	GT:DP:GQ	0/1	0/0:10:1
NW_004755531.1	19627	.	C	T	73.40	PASS	AC=1;AF=0.25;AN=4;AlleleCount=1;BaseCalledFraction=0.548387;BaseCalledReadsWithVariant=17;DP=10;SupportFraction=0.501294;TotalReads=29;set=variant	GT:DP:GQ	0/1	0/0:10:1
NW_004755531.1	19650	.	A	AC	281.10	PASS	AC=1;AF=0.25;AN=4;AlleleCount=1;BaseCalledFraction=0.387097;BaseCalledReadsWithVariant=12;DP=10;SupportFraction=0.415506;TotalReads=25;set=variant	GT:DP:GQ	0/1	0/0:10:1
NW_004755531.1	19673	.	GA	G	30.40	PASS	AC=1;AF=0.25;AN=4;AlleleCount=1;BaseCalledFraction=0.391304;BaseCalledReadsWithVariant=9;DP=10;SupportFraction=0.371176;TotalReads=22;set=variant2	GT:DP:GQ	0/0:10:1	0/1
NW_004755531.1	19680	.	G	A	281.10	PASS	AC=1;AF=0.25;AN=4;AlleleCount=1;BaseCalledFraction=0.344828;BaseCalledReadsWithVariant=10;DP=10;SupportFraction=0.409705;TotalReads=25;set=variant	GT:DP:GQ	0/1	0/0:10:1
NW_004755531.1	19700	.	CAA	CA,C	281.10	PASS	AC=1,1;AF=0.25,0.25;AN=4;AlleleCount=1;DP=0;set=Intersection	GT	0/1	0/2
NW_004755531.1	19726	.	C	A	162.40	PASS	AC=1;AF=0.25;AN=4;AlleleCount=1;BaseCalledFraction=0.407407;BaseCalledReadsWithVariant=11;DP=10;SupportFraction=0.542865;TotalReads=26;set=variant	GT:DP:GQ	0/1	0/0:10:1
NW_004755531.1	19763	.	A	T	24.60	PASS	AC=1;AF=0.25;AN=4;AlleleCount=1;BaseCalledFraction=0.222222;BaseCalledReadsWithVariant=6;DP=10;SupportFraction=0.234619;TotalReads=25;set=variant	GT:DP:GQ	0/1	0/0:10:1
NW_004755531.1	20090	.	C	T	81.60	PASS	AC=1;AF=0.25;AN=4;AlleleCount=1;BaseCalledFraction=0.238095;BaseCalledReadsWithVariant=5;DP=10;SupportFraction=0.456812;TotalReads=20;set=variant	GT:DP:GQ	0/1	0/0:10:1
NW_004755531.1	20139	.	G	A	67.30	PASS	AC=1;AF=0.25;AN=4;AlleleCount=1;BaseCalledFraction=0.47619;BaseCalledReadsWithVariant=10;DP=10;SupportFraction=0.527429;TotalReads=20;set=variant	GT:DP:GQ	0/1	0/0:10:1
NW_004755531.1	20175	.	C	G	119.50	PASS	AC=1;AF=0.25;AN=4;AlleleCount=1;BaseCalledFraction=0.590909;BaseCalledReadsWithVariant=13;DP=10;SupportFraction=0.591877;TotalReads=20;set=variant	GT:DP:GQ	0/1	0/0:10:1
NW_004755531.1	20180	.	G	A	119.50	PASS	AC=1;AF=0.25;AN=4;AlleleCount=1;BaseCalledFraction=0.590909;BaseCalledReadsWithVariant=13;DP=10;SupportFraction=0.435078;TotalReads=20;set=variant	GT:DP:GQ	0/1	0/0:10:1
NW_004755531.1	20198	.	T	C	112.10	PASS	AC=1;AF=0.25;AN=4;AlleleCount=1;BaseCalledFraction=0.409091;BaseCalledReadsWithVariant=9;DP=10;SupportFraction=0.462004;TotalReads=21;set=variant	GT:DP:GQ	0/1	0/0:10:1
NW_004755531.1	20237	.	T	C	320.20	PASS	AC=2;AF=0.5;AN=4;AlleleCount=2;BaseCalledFraction=0.952381;BaseCalledReadsWithVariant=20;DP=10;SupportFraction=0.953428;TotalReads=19;set=variant	GT:DP:GQ	1/1	0/0:10:1
NW_004755531.1	20264	.	A	G	53	PASS	AC=1;AF=0.25;AN=4;AlleleCount=1;BaseCalledFraction=0.35;BaseCalledReadsWithVariant=7;DP=10;SupportFraction=0.364224;TotalReads=19;set=variant	GT:DP:GQ	0/1	0/0:10:1
NW_004755531.1	40580	.	T	A	372.30	PASS	AC=3;AF=0.75;AN=4;DP=0;set=Intersection	GT	1/1	0/1
NW_004755531.1	40586	.	T	G	372.30	PASS	AC=3;AF=0.75;AN=4;DP=0;set=Intersection	GT	1/1	0/1
NW_004755531.1	40661	.	A	T	78.70	PASS	AC=1;AF=0.25;AN=4;AlleleCount=1;BaseCalledFraction=0.47619;BaseCalledReadsWithVariant=10;DP=10;SupportFraction=0.466638;TotalReads=19;set=variant	GT:DP:GQ	0/1	0/0:10:1
NW_004755531.1	40684	.	A	G	73	PASS	AC=1;AF=0.25;AN=4;AlleleCount=1;BaseCalledFraction=0.47619;BaseCalledReadsWithVariant=10;DP=10;SupportFraction=0.487221;TotalReads=19;set=variant	GT:DP:GQ	0/1	0/0:10:1
NW_004755531.1	40701	.	G	A	103.10	PASS	AC=1;AF=0.25;AN=4;AlleleCount=1;BaseCalledFraction=0.545455;BaseCalledReadsWithVariant=12;DP=10;SupportFraction=0.574266;TotalReads=19;set=variant	GT:DP:GQ	0/1	0/0:10:1
NW_004755531.1	40702	.	G	T	103.10	PASS	AC=1;AF=0.25;AN=4;AlleleCount=1;BaseCalledFraction=0.409091;BaseCalledReadsWithVariant=9;DP=10;SupportFraction=0.420546;TotalReads=19;set=variant	GT:DP:GQ	0/1	0/0:10:1
NW_004755531.1	40733	.	C	A	58.40	PASS	AC=1;AF=0.25;AN=4;AlleleCount=1;BaseCalledFraction=0.21875;BaseCalledReadsWithVariant=7;DP=10;SupportFraction=0.294841;TotalReads=31;set=variant2	GT:DP:GQ	0/0:10:1	0/1
NW_004755531.1	40741	.	T	C	95.70	PASS	AC=2;AF=0.5;AN=4;AlleleCount=1;DP=0;set=Intersection	GT	0/1	0/1
NW_004755531.1	40744	.	T	C	95.70	PASS	AC=2;AF=0.5;AN=4;AlleleCount=1;DP=0;set=Intersection	GT	0/1	0/1
NW_004755531.1	40824	.	T	A	167.90	PASS	AC=4;AF=1.0;AN=4;AlleleCount=2;DP=0;set=Intersection	GT	1/1	1/1
NW_004755531.1	40825	.	C	T	167.90	PASS	AC=2;AF=0.5;AN=4;AlleleCount=1;DP=0;set=Intersection	GT	0/1	0/1
NW_004755531.1	40880	.	GT	G	32.50	PASS	AC=1;AF=0.25;AN=4;AlleleCount=1;BaseCalledFraction=0.235294;BaseCalledReadsWithVariant=8;DP=10;SupportFraction=0.421716;TotalReads=32;set=variant2	GT:DP:GQ	0/0:10:1	0/1
NW_004755531.1	40886	.	AC	A	32.50	PASS	AC=1;AF=0.25;AN=4;AlleleCount=1;BaseCalledFraction=0.441176;BaseCalledReadsWithVariant=15;DP=10;SupportFraction=0.316201;TotalReads=32;set=variant2	GT:DP:GQ	0/0:10:1	0/1
NW_004755531.1	40902	.	ATT	A	44.40	PASS	AC=2;AF=0.5;AN=4;AlleleCount=2;BaseCalledFraction=0.352941;BaseCalledReadsWithVariant=12;DP=10;SupportFraction=0.705517;TotalReads=33;set=variant2	GT:DP:GQ	0/0:10:1	1/1
NW_004755531.1	40944	.	TACCTTTATATGGGCACTACTGCGAAACATCG	T	336.50	PASS	AC=2;AF=0.5;AN=4;AlleleCount=1;DP=0;set=Intersection	GT	0/1	0/1
NW_004755531.1	40988	.	A	G	28.90	PASS	AC=1;AF=0.25;AN=4;AlleleCount=1;BaseCalledFraction=0.323529;BaseCalledReadsWithVariant=11;DP=10;SupportFraction=0.296888;TotalReads=33;set=variant2	GT:DP:GQ	0/0:10:1	0/1
NW_004755531.1	40990	.	CT	C	28.90	PASS	AC=2;AF=0.5;AN=4;AlleleCount=2;BaseCalledFraction=0.235294;BaseCalledReadsWithVariant=8;DP=10;SupportFraction=0.588854;TotalReads=33;set=variant2	GT:DP:GQ	0/0:10:1	1/1
NW_004755531.1	41009	.	TC	T	23.40	PASS	AC=1;AF=0.25;AN=4;AlleleCount=1;BaseCalledFraction=0.222222;BaseCalledReadsWithVariant=6;DP=10;SupportFraction=0.358377;TotalReads=24;set=variant	GT:DP:GQ	0/1	0/0:10:1
NW_004755531.1	41110	.	A	G	76.40	PASS	AC=2;AF=0.5;AN=4;AlleleCount=1;DP=0;set=Intersection	GT	0/1	0/1
NW_004755531.1	41122	.	ATTGAGGG	A	284.20	PASS	AC=4;AF=1.0;AN=4;AlleleCount=2;DP=0;set=Intersection	GT	1/1	1/1
NW_004755531.1	41131	.	A	T	284.20	PASS	AC=4;AF=1.0;AN=4;AlleleCount=2;DP=0;set=Intersection	GT	1/1	1/1
NW_004755531.1	41146	.	T	A	43.90	PASS	AC=1;AF=0.25;AN=4;AlleleCount=1;BaseCalledFraction=0.269231;BaseCalledReadsWithVariant=7;DP=10;SupportFraction=0.40646;TotalReads=23;set=variant	GT:DP:GQ	0/1	0/0:10:1
NW_004755531.1	41159	.	T	C	57.20	PASS	AC=2;AF=0.5;AN=4;AlleleCount=1;DP=0;set=Intersection	GT	0/1	0/1
NW_004755531.1	41216	.	C	T	174	PASS	AC=4;AF=1.0;AN=4;AlleleCount=2;DP=0;set=Intersection	GT	1/1	1/1
NW_004755531.1	41241	.	C	A	77.20	PASS	AC=1;AF=0.25;AN=4;AlleleCount=1;BaseCalledFraction=0.21875;BaseCalledReadsWithVariant=7;DP=10;SupportFraction=0.352731;TotalReads=31;set=variant2	GT:DP:GQ	0/0:10:1	0/1
NW_004755531.1	41250	.	G	C	20.90	PASS	AC=2;AF=0.5;AN=4;AlleleCount=1;DP=0;set=Intersection	GT	0/1	0/1
NW_004755531.1	41262	.	A	T	36.70	PASS	AC=1;AF=0.25;AN=4;AlleleCount=1;BaseCalledFraction=0.333333;BaseCalledReadsWithVariant=8;DP=10;SupportFraction=0.509629;TotalReads=21;set=variant	GT:DP:GQ	0/1	0/0:10:1
NW_004755531.1	41265	.	C	CA	36.70	PASS	AC=1;AF=0.25;AN=4;AlleleCount=1;BaseCalledFraction=0.208333;BaseCalledReadsWithVariant=5;DP=10;SupportFraction=0.327253;TotalReads=21;set=variant	GT:DP:GQ	0/1	0/0:10:1
NW_004755531.1	41409	.	C	T	24.60	PASS	AC=1;AF=0.25;AN=4;AlleleCount=1;BaseCalledFraction=0.233333;BaseCalledReadsWithVariant=7;DP=10;SupportFraction=0.292496;TotalReads=29;set=variant2	GT:DP:GQ	0/0:10:1	0/1
NW_004755531.1	41410	.	A	T	23.70	PASS	AC=2;AF=0.5;AN=4;AlleleCount=1;DP=0;set=Intersection	GT	0/1	0/1
NW_004755531.1	41441	.	A	C	30.60	PASS	AC=1;AF=0.25;AN=4;AlleleCount=1;BaseCalledFraction=0.217391;BaseCalledReadsWithVariant=5;DP=10;SupportFraction=0.441502;TotalReads=20;set=variant	GT:DP:GQ	0/1	0/0:10:1
NW_004755531.1	41445	.	A	G	30.60	PASS	AC=1;AF=0.25;AN=4;AlleleCount=1;BaseCalledFraction=0.521739;BaseCalledReadsWithVariant=12;DP=10;SupportFraction=0.434636;TotalReads=20;set=variant	GT:DP:GQ	0/1	0/0:10:1
NW_004755531.1	41474	.	A	C	123.80	PASS	AC=2;AF=0.5;AN=4;AlleleCount=1;BaseCalledReadsWithVariant=8;DP=0;set=Intersection	GT	0/1	0/1
NW_004755531.1	41475	.	A	C	123.80	PASS	AC=2;AF=0.5;AN=4;AlleleCount=1;DP=0;set=Intersection	GT	0/1	0/1
NW_004755531.1	41481	.	G	GTAGCA	123.80	PASS	AC=2;AF=0.5;AN=4;AlleleCount=1;DP=0;set=Intersection	GT	0/1	0/1
NW_004755531.1	41490	.	ATT	A,AT	123.80	PASS	AC=1,1;AF=0.25,0.25;AN=4;AlleleCount=1;DP=0;set=Intersection	GT	0/1	0/2
NW_004755531.1	41516	.	C	G	175.20	PASS	AC=4;AF=1.0;AN=4;AlleleCount=2;DP=0;set=Intersection	GT	1/1	1/1
NW_004755531.1	41524	.	A	T	175.20	PASS	AC=2;AF=0.5;AN=4;AlleleCount=1;DP=0;set=Intersection	GT	0/1	0/1
NW_004755531.1	41525	.	T	G	175.20	PASS	AC=2;AF=0.5;AN=4;AlleleCount=1;DP=0;set=Intersection	GT	0/1	0/1
NW_004755531.1	41545	.	CA	C	33.10	PASS	AC=1;AF=0.25;AN=4;AlleleCount=1;BaseCalledFraction=0.26087;BaseCalledReadsWithVariant=6;DP=10;SupportFraction=0.536551;TotalReads=20;set=variant	GT:DP:GQ	0/1	0/0:10:1
NW_004755531.1	41554	.	A	T	33.10	PASS	AC=1;AF=0.25;AN=4;AlleleCount=1;BaseCalledFraction=0.391304;BaseCalledReadsWithVariant=9;DP=10;SupportFraction=0.495065;TotalReads=20;set=variant	GT:DP:GQ	0/1	0/0:10:1
NW_004755531.1	41622	.	T	G	68.60	PASS	AC=4;AF=1.0;AN=4;AlleleCount=2;BaseCalledReadsWithVariant=20;DP=0;set=Intersection	GT	1/1	1/1
NW_004755531.1	41668	.	G	A	66.80	PASS	AC=2;AF=0.5;AN=4;AlleleCount=1;DP=0;set=Intersection	GT	0/1	0/1
NW_004755531.1	41684	.	A	C	110.80	PASS	AC=2;AF=0.5;AN=4;AlleleCount=1;DP=0;set=Intersection	GT	0/1	0/1
NW_004755531.1	41697	.	G	A	83.40	PASS	AC=1;AF=0.25;AN=4;AlleleCount=1;BaseCalledFraction=0.304348;BaseCalledReadsWithVariant=7;DP=10;SupportFraction=0.413371;TotalReads=20;set=variant	GT:DP:GQ	0/1	0/0:10:1
NW_004755531.1	41764	.	T	C	83.50	PASS	AC=2;AF=0.5;AN=4;AlleleCount=1;BaseCalledFraction=0.5;DP=0;set=Intersection	GT	0/1	0/1
NW_004755531.1	41782	.	T	G	176.90	PASS	AC=2;AF=0.5;AN=4;AlleleCount=1;DP=0;set=Intersection	GT	0/1	0/1
NW_004755531.1	41791	.	G	T	176.90	PASS	AC=4;AF=1.0;AN=4;AlleleCount=2;DP=0;set=Intersection	GT	1/1	1/1
NW_004755531.1	41803	.	C	T	63.90	PASS	AC=2;AF=0.5;AN=4;AlleleCount=1;DP=0;set=Intersection	GT	0/1	0/1
NW_004755531.1	41840	.	T	G	23.30	PASS	AC=1;AF=0.25;AN=4;AlleleCount=1;BaseCalledFraction=0.225806;BaseCalledReadsWithVariant=7;DP=10;SupportFraction=0.286074;TotalReads=29;set=variant2	GT:DP:GQ	0/0:10:1	0/1
NW_004755531.1	41845	.	AT	A	23.30	PASS	AC=1;AF=0.25;AN=4;AlleleCount=1;BaseCalledFraction=0.225806;BaseCalledReadsWithVariant=7;DP=10;SupportFraction=0.462842;TotalReads=29;set=variant2	GT:DP:GQ	0/0:10:1	0/1
NW_004755531.1	41869	.	A	T	228.30	PASS	AC=4;AF=1.0;AN=4;AlleleCount=2;DP=0;set=Intersection	GT	1/1	1/1
NW_004755531.1	41877	.	G	T	240.90	PASS	AC=1;AF=0.25;AN=4;AlleleCount=1;BaseCalledFraction=0.258065;BaseCalledReadsWithVariant=8;DP=10;SupportFraction=0.279602;TotalReads=30;set=variant2	GT:DP:GQ	0/0:10:1	0/1
NW_004755531.1	41880	.	C	T	24.20	PASS	AC=1;AF=0.25;AN=4;AlleleCount=1;BaseCalledFraction=0.25;BaseCalledReadsWithVariant=6;DP=10;SupportFraction=0.35299;TotalReads=19;set=variant	GT:DP:GQ	0/1	0/0:10:1
NW_004755531.1	41890	.	CT	C	24.20	PASS	AC=1;AF=0.25;AN=4;AlleleCount=1;BaseCalledFraction=0.230769;BaseCalledReadsWithVariant=6;DP=10;SupportFraction=0.417279;TotalReads=19;set=variant	GT:DP:GQ	0/1	0/0:10:1
NW_004755531.1	41901	.	AT	A	43.90	PASS	AC=1;AF=0.25;AN=4;AlleleCount=1;BaseCalledFraction=0.290323;BaseCalledReadsWithVariant=9;DP=10;SupportFraction=0.524326;TotalReads=30;set=variant2	GT:DP:GQ	0/0:10:1	0/1
NW_004755531.1	41911	.	A	G	43.90	PASS	AC=1;AF=0.25;AN=4;AlleleCount=1;BaseCalledFraction=0.258065;BaseCalledReadsWithVariant=8;DP=10;SupportFraction=0.368798;TotalReads=30;set=variant2	GT:DP:GQ	0/0:10:1	0/1
NW_004755531.1	41914	.	T	G	43.90	PASS	AC=1;AF=0.25;AN=4;AlleleCount=1;BaseCalledFraction=0.225806;BaseCalledReadsWithVariant=7;DP=10;SupportFraction=0.245524;TotalReads=30;set=variant2	GT:DP:GQ	0/0:10:1	0/1
NW_004755531.1	41993	.	T	C	58.70	PASS	AC=2;AF=0.5;AN=4;AlleleCount=1;DP=0;set=Intersection	GT	0/1	0/1
NW_004755531.1	41997	.	T	C	54.30	PASS	AC=1;AF=0.25;AN=4;AlleleCount=1;BaseCalledFraction=0.424242;BaseCalledReadsWithVariant=14;DP=10;SupportFraction=0.332825;TotalReads=30;set=variant2	GT:DP:GQ	0/0:10:1	0/1
NW_004755531.1	42005	.	AT	A	54.30	PASS	AC=1;AF=0.25;AN=4;AlleleCount=1;BaseCalledFraction=0.515152;BaseCalledReadsWithVariant=17;DP=10;SupportFraction=0.328947;TotalReads=30;set=variant2	GT:DP:GQ	0/0:10:1	0/1
NW_004755531.1	42017	.	GA	G	54.30	PASS	AC=1;AF=0.25;AN=4;AlleleCount=1;BaseCalledFraction=0.212121;BaseCalledReadsWithVariant=7;DP=10;SupportFraction=0.473259;TotalReads=30;set=variant2	GT:DP:GQ	0/0:10:1	0/1
NW_004755531.1	42039	.	T	A	113.90	PASS	AC=2;AF=0.5;AN=4;AlleleCount=1;DP=0;set=Intersection	GT	0/1	0/1
NW_004755531.1	42042	.	T	A	113.90	PASS	AC=2;AF=0.5;AN=4;AlleleCount=1;DP=0;set=Intersection	GT	0/1	0/1
NW_004755531.1	42088	.	T	C,A	219.60	PASS	AC=1,1;AF=0.25,0.25;AN=4;AlleleCount=1;DP=0;set=Intersection	GT	0/1	0/2
NW_004755531.1	42096	.	G	GAA	219.60	PASS	AC=1;AF=0.25;AN=4;AlleleCount=1;BaseCalledFraction=0.227273;BaseCalledReadsWithVariant=5;DP=10;SupportFraction=0.560637;TotalReads=19;set=variant	GT:DP:GQ	0/1	0/0:10:1
NW_004755531.1	42102	.	T	A	219.60	PASS	AC=4;AF=1.0;AN=4;AlleleCount=2;DP=0;set=Intersection	GT	1/1	1/1
NW_004755531.1	42103	.	T	A	219.60	PASS	AC=4;AF=1.0;AN=4;AlleleCount=2;DP=0;set=Intersection	GT	1/1	1/1
NW_004755531.1	42105	.	A	C	219.60	PASS	AC=2;AF=0.5;AN=4;AlleleCount=1;DP=0;set=Intersection	GT	0/1	0/1
NW_004755531.1	42111	.	G	A	384.70	PASS	AC=1;AF=0.25;AN=4;AlleleCount=1;BaseCalledFraction=0.212121;BaseCalledReadsWithVariant=7;DP=10;SupportFraction=0.614807;TotalReads=32;set=variant2	GT:DP:GQ	0/0:10:1	0/1
NW_004755531.1	42125	.	T	A	57.40	PASS	AC=1;AF=0.25;AN=4;AlleleCount=1;BaseCalledFraction=0.291667;BaseCalledReadsWithVariant=7;DP=10;SupportFraction=0.284318;TotalReads=19;set=variant	GT:DP:GQ	0/1	0/0:10:1
NW_004755531.1	42134	.	C	T	57.40	PASS	AC=1;AF=0.25;AN=4;AlleleCount=1;BaseCalledFraction=0.208333;BaseCalledReadsWithVariant=5;DP=10;SupportFraction=0.35659;TotalReads=19;set=variant	GT:DP:GQ	0/1	0/0:10:1
NW_004755531.1	42148	.	T	C	96.60	PASS	AC=2;AF=0.5;AN=4;AlleleCount=1;DP=0;set=Intersection	GT	0/1	0/1
NW_004755531.1	42150	.	G	T	96.60	PASS	AC=1;AF=0.25;AN=4;AlleleCount=1;BaseCalledFraction=0.291667;BaseCalledReadsWithVariant=7;DP=10;SupportFraction=0.358046;TotalReads=21;set=variant	GT:DP:GQ	0/1	0/0:10:1
NW_004755531.1	42151	.	A	AT	96.60	PASS	AC=2;AF=0.5;AN=4;AlleleCount=1;DP=0;set=Intersection	GT	0/1	0/1
NW_004755531.1	42157	.	A	C	81.60	PASS	AC=1;AF=0.25;AN=4;AlleleCount=1;BaseCalledFraction=0.21875;BaseCalledReadsWithVariant=7;DP=10;SupportFraction=0.297635;TotalReads=31;set=variant2	GT:DP:GQ	0/0:10:1	0/1
NW_004755531.1	42229	.	G	T	27.60	PASS	AC=1;AF=0.25;AN=4;AlleleCount=1;BaseCalledFraction=0.225806;BaseCalledReadsWithVariant=7;DP=10;SupportFraction=0.304198;TotalReads=30;set=variant2	GT:DP:GQ	0/0:10:1	0/1
NW_004755531.1	42232	.	AT	A	27.60	PASS	AC=1;AF=0.25;AN=4;AlleleCount=1;BaseCalledFraction=0.225806;BaseCalledReadsWithVariant=7;DP=10;SupportFraction=0.474413;TotalReads=30;set=variant2	GT:DP:GQ	0/0:10:1	0/1
NW_004755531.1	42266	.	T	C	21.40	PASS	AC=1;AF=0.25;AN=4;AlleleCount=1;BaseCalledFraction=0.258065;BaseCalledReadsWithVariant=8;DP=10;SupportFraction=0.368421;TotalReads=29;set=variant2	GT:DP:GQ	0/0:10:1	0/1
NW_004755531.1	42333	.	A	G	89.40	PASS	AC=3;AF=0.75;AN=4;DP=0;set=Intersection	GT	0/1	1/1
NW_004755531.1	42364	.	A	T	21	PASS	AC=1;AF=0.25;AN=4;AlleleCount=1;BaseCalledFraction=0.214286;BaseCalledReadsWithVariant=6;DP=10;SupportFraction=0.295707;TotalReads=27;set=variant2	GT:DP:GQ	0/0:10:1	0/1
NW_004755542.1	9755	.	C	A	110.60	PASS	AC=1;AF=0.25;AN=4;AlleleCount=1;BaseCalledFraction=0.333333;BaseCalledReadsWithVariant=7;DP=10;SupportFraction=0.584529;TotalReads=15;set=variant	GT:DP:GQ	0/1	0/0:10:1
NW_004755542.1	9800	.	C	A	58.50	PASS	AC=4;AF=1.0;AN=4;AlleleCount=2;BaseCalledReadsWithVariant=8;DP=0;TotalReads=16;set=Intersection	GT	1/1	1/1
NW_004755542.1	11098	.	CA	C	24.60	PASS	AC=2;AF=0.5;AN=4;AlleleCount=2;BaseCalledFraction=0.4;BaseCalledReadsWithVariant=8;DP=10;SupportFraction=0.632071;TotalReads=18;set=variant2	GT:DP:GQ	0/0:10:1	1/1
NW_004755542.1	11103	.	GAA	G	24.60	PASS	AC=1;AF=0.25;AN=4;AlleleCount=1;BaseCalledFraction=0.25;BaseCalledReadsWithVariant=5;DP=10;SupportFraction=0.398096;TotalReads=18;set=variant2	GT:DP:GQ	0/0:10:1	0/1
NW_004755542.1	11180	.	T	C	26.80	PASS	AC=1;AF=0.25;AN=4;AlleleCount=1;BaseCalledFraction=0.45;BaseCalledReadsWithVariant=9;DP=10;SupportFraction=0.399354;TotalReads=18;set=variant2	GT:DP:GQ	0/0:10:1	0/1
NW_004755542.1	11191	.	G	A	26.80	PASS	AC=1;AF=0.25;AN=4;AlleleCount=1;BaseCalledFraction=0.45;BaseCalledReadsWithVariant=9;DP=10;SupportFraction=0.306054;TotalReads=18;set=variant2	GT:DP:GQ	0/0:10:1	0/1
NW_004755542.1	11195	.	A	G	82.70	PASS	AC=1;AF=0.25;AN=4;AlleleCount=1;BaseCalledFraction=0.32;BaseCalledReadsWithVariant=8;DP=10;SupportFraction=0.517578;TotalReads=25;set=variant	GT:DP:GQ	0/1	0/0:10:1
NW_004755542.1	11215	.	GA	G	23.10	PASS	AC=2;AF=0.5;AN=4;AlleleCount=2;BaseCalledFraction=0.35;BaseCalledReadsWithVariant=7;DP=10;SupportFraction=0.588954;TotalReads=18;set=variant2	GT:DP:GQ	0/0:10:1	1/1
NW_004755542.1	11224	.	G	A	23.10	PASS	AC=1;AF=0.25;AN=4;AlleleCount=1;BaseCalledFraction=0.4;BaseCalledReadsWithVariant=8;DP=10;SupportFraction=0.456215;TotalReads=18;set=variant2	GT:DP:GQ	0/0:10:1	0/1
NW_004755542.1	11231	.	A	C	23.10	PASS	AC=1;AF=0.25;AN=4;AlleleCount=1;BaseCalledFraction=0.3;BaseCalledReadsWithVariant=6;DP=10;SupportFraction=0.420792;TotalReads=18;set=variant2	GT:DP:GQ	0/0:10:1	0/1
NW_004755542.1	11247	.	GTGTA	G	37.90	PASS	AC=1;AF=0.25;AN=4;AlleleCount=1;BaseCalledFraction=0.4;BaseCalledReadsWithVariant=8;DP=10;SupportFraction=0.597691;TotalReads=18;set=variant2	GT:DP:GQ	0/0:10:1	0/1
NW_004755542.1	11253	.	A	C	37.90	PASS	AC=1;AF=0.25;AN=4;AlleleCount=1;BaseCalledFraction=0.4;BaseCalledReadsWithVariant=8;DP=10;SupportFraction=0.337167;TotalReads=18;set=variant2	GT:DP:GQ	0/0:10:1	0/1
NW_004755542.1	11262	.	A	C	37.90	PASS	AC=1;AF=0.25;AN=4;AlleleCount=1;BaseCalledFraction=0.35;BaseCalledReadsWithVariant=7;DP=10;SupportFraction=0.353988;TotalReads=18;set=variant2	GT:DP:GQ	0/0:10:1	0/1
NW_004755542.1	11263	.	T	A	37.90	PASS	AC=1;AF=0.25;AN=4;AlleleCount=1;BaseCalledFraction=0.35;BaseCalledReadsWithVariant=7;DP=10;SupportFraction=0.348813;TotalReads=18;set=variant2	GT:DP:GQ	0/0:10:1	0/1
NW_004755542.1	11300	.	G	A	90.40	PASS	AC=2;AF=0.5;AN=4;AlleleCount=1;BaseCalledReadsWithVariant=7;DP=0;set=Intersection	GT	0/1	0/1
NW_004755542.1	11303	.	C	T	90.40	PASS	AC=2;AF=0.5;AN=4;AlleleCount=1;DP=0;set=Intersection	GT	0/1	0/1
NW_004755542.1	11332	.	T	C	31.50	PASS	AC=1;AF=0.25;AN=4;AlleleCount=1;BaseCalledFraction=0.35;BaseCalledReadsWithVariant=7;DP=10;SupportFraction=0.36359;TotalReads=18;set=variant2	GT:DP:GQ	0/0:10:1	0/1
NW_004755542.1	11338	.	TAAA	T	31.50	PASS	AC=2;AF=0.5;AN=4;AlleleCount=2;BaseCalledFraction=0.3;BaseCalledReadsWithVariant=6;DP=10;SupportFraction=0.687768;TotalReads=18;set=variant2	GT:DP:GQ	0/0:10:1	1/1
NW_004755542.1	11350	.	T	C	46.90	PASS	AC=2;AF=0.5;AN=4;AlleleCount=1;BaseCalledFraction=0.25;DP=0;set=Intersection	GT	0/1	0/1
NW_004755542.1	11399	.	TA	T	261.70	PASS	AC=1;AF=0.25;AN=4;AlleleCount=1;BaseCalledFraction=0.208333;BaseCalledReadsWithVariant=5;DP=10;SupportFraction=0.503422;TotalReads=23;set=variant	GT:DP:GQ	0/1	0/0:10:1
NW_004755542.1	11403	.	AATTGGGCCTCGGGGAAAAAATATCAGTTTATTGG	A	261.70	PASS	AC=1;AF=0.25;AN=4;AlleleCount=1;BaseCalledFraction=0.291667;BaseCalledReadsWithVariant=7;DP=10;SupportFraction=0.391201;TotalReads=23;set=variant	GT:DP:GQ	0/1	0/0:10:1
NW_004755542.1	11471	.	C	A	73.70	PASS	AC=1;AF=0.25;AN=4;AlleleCount=1;BaseCalledFraction=0.45;BaseCalledReadsWithVariant=9;DP=10;SupportFraction=0.384172;TotalReads=17;set=variant2	GT:DP:GQ	0/0:10:1	0/1
NW_004755542.1	11476	.	A	G	60.30	PASS	AC=2;AF=0.5;AN=4;AlleleCount=1;BaseCalledReadsWithVariant=6;DP=0;set=Intersection	GT	0/1	0/1
NW_004755542.1	11598	.	AATAAATATATTATAAGCTG	A	487.70	PASS	AC=1;AF=0.25;AN=4;AlleleCount=1;BaseCalledFraction=0.304348;BaseCalledReadsWithVariant=7;DP=10;SupportFraction=0.778754;TotalReads=23;set=variant	GT:DP:GQ	0/1	0/0:10:1
NW_004755542.1	11780	.	G	T	183.90	PASS	AC=2;AF=0.5;AN=4;AlleleCount=1;DP=0;set=Intersection	GT	0/1	0/1
NW_004755542.1	11784	.	G	A	183.90	PASS	AC=2;AF=0.5;AN=4;AlleleCount=1;DP=0;set=Intersection	GT	0/1	0/1
NW_004755542.1	11787	.	A	G	183.90	PASS	AC=2;AF=0.5;AN=4;AlleleCount=1;BaseCalledFraction=0.5;DP=0;set=Intersection	GT	0/1	0/1
NW_004755542.1	11792	.	C	T	183.90	PASS	AC=2;AF=0.5;AN=4;AlleleCount=1;DP=0;set=Intersection	GT	0/1	0/1
NW_004755542.1	11814	.	A	G	275.30	PASS	AC=1;AF=0.25;AN=4;AlleleCount=1;BaseCalledFraction=0.4;BaseCalledReadsWithVariant=12;DP=10;SupportFraction=0.324159;TotalReads=30;set=variant	GT:DP:GQ	0/1	0/0:10:1
NW_004755542.1	11819	.	G	A	275.30	PASS	AC=1;AF=0.25;AN=4;AlleleCount=1;BaseCalledFraction=0.4;BaseCalledReadsWithVariant=12;DP=10;SupportFraction=0.262121;TotalReads=30;set=variant	GT:DP:GQ	0/1	0/0:10:1
NW_004755542.1	11826	.	G	A	275.30	PASS	AC=1;AF=0.25;AN=4;AlleleCount=1;BaseCalledFraction=0.5;BaseCalledReadsWithVariant=15;DP=10;SupportFraction=0.211544;TotalReads=30;set=variant	GT:DP:GQ	0/1	0/0:10:1
NW_004755542.1	11829	.	C	A	275.30	PASS	AC=2;AF=0.5;AN=4;AlleleCount=1;DP=0;set=Intersection	GT	0/1	0/1
NW_004755542.1	11834	.	A	T	166.70	PASS	AC=1;AF=0.25;AN=4;AlleleCount=1;BaseCalledFraction=0.454545;BaseCalledReadsWithVariant=10;DP=10;SupportFraction=0.244864;TotalReads=18;set=variant2	GT:DP:GQ	0/0:10:1	0/1
NW_004755542.1	11837	.	A	T	166.70	PASS	AC=1;AF=0.25;AN=4;AlleleCount=1;BaseCalledFraction=0.318182;BaseCalledReadsWithVariant=7;DP=10;SupportFraction=0.202592;TotalReads=18;set=variant2	GT:DP:GQ	0/0:10:1	0/1
NW_004755542.1	11849	.	T	C	166.70	PASS	AC=1;AF=0.25;AN=4;AlleleCount=1;BaseCalledFraction=0.545455;BaseCalledReadsWithVariant=12;DP=10;SupportFraction=0.350784;TotalReads=18;set=variant2	GT:DP:GQ	0/0:10:1	0/1
NW_004755542.1	11867	.	T	C	250.20	PASS	AC=2;AF=0.5;AN=4;AlleleCount=1;DP=0;set=Intersection	GT	0/1	0/1
NW_004755542.1	11871	.	G	A	222	PASS	AC=1;AF=0.25;AN=4;AlleleCount=1;BaseCalledFraction=0.227273;BaseCalledReadsWithVariant=5;DP=10;SupportFraction=0.280302;TotalReads=18;set=variant2	GT:DP:GQ	0/0:10:1	0/1
NW_004755542.1	11873	.	A	C	250.20	PASS	AC=2;AF=0.5;AN=4;AlleleCount=1;DP=0;set=Intersection	GT	0/1	0/1
NW_004755542.1	11885	.	T	TAGG	250.20	PASS	AC=2;AF=0.5;AN=4;AlleleCount=1;DP=0;set=Intersection	GT	0/1	0/1
NW_004755542.1	11927	.	T	C	333.30	PASS	AC=2;AF=0.5;AN=4;AlleleCount=1;DP=0;set=Intersection	GT	0/1	0/1
NW_004755542.1	11937	.	A	C	333.30	PASS	AC=2;AF=0.5;AN=4;AlleleCount=1;DP=0;set=Intersection	GT	0/1	0/1
NW_004755542.1	11944	.	G	A	333.30	PASS	AC=2;AF=0.5;AN=4;AlleleCount=1;DP=0;set=Intersection	GT	0/1	0/1
NW_004755542.1	11945	.	G	A	333.30	PASS	AC=2;AF=0.5;AN=4;AlleleCount=1;DP=0;set=Intersection	GT	0/1	0/1
NW_004755542.1	11949	.	G	C	333.30	PASS	AC=2;AF=0.5;AN=4;AlleleCount=1;BaseCalledReadsWithVariant=12;DP=0;set=Intersection	GT	0/1	0/1
NW_004755542.1	11959	.	T	C	333.30	PASS	AC=2;AF=0.5;AN=4;AlleleCount=1;DP=0;set=Intersection	GT	0/1	0/1
NW_004755542.1	11960	.	T	C	333.30	PASS	AC=2;AF=0.5;AN=4;AlleleCount=1;DP=0;set=Intersection	GT	0/1	0/1
NW_004755542.1	11963	.	T	A	333.30	PASS	AC=1;AF=0.25;AN=4;AlleleCount=1;BaseCalledFraction=0.225806;BaseCalledReadsWithVariant=7;DP=10;SupportFraction=0.367363;TotalReads=30;set=variant	GT:DP:GQ	0/1	0/0:10:1
NW_004755542.1	11981	.	T	C	181.80	PASS	AC=2;AF=0.5;AN=4;AlleleCount=1;DP=0;set=Intersection	GT	0/1	0/1
NW_004755542.1	11988	.	T	C	181.80	PASS	AC=2;AF=0.5;AN=4;AlleleCount=1;DP=0;set=Intersection	GT	0/1	0/1
NW_004755542.1	11996	.	T	C	181.80	PASS	AC=2;AF=0.5;AN=4;AlleleCount=1;DP=0;set=Intersection	GT	0/1	0/1
NW_004755542.1	12017	.	A	G	146	PASS	AC=1;AF=0.25;AN=4;AlleleCount=1;BaseCalledFraction=0.227273;BaseCalledReadsWithVariant=5;DP=10;SupportFraction=0.368567;TotalReads=19;set=variant2	GT:DP:GQ	0/0:10:1	0/1
NW_004755542.1	12025	.	A	G	146	PASS	AC=1;AF=0.25;AN=4;AlleleCount=1;BaseCalledFraction=0.454545;BaseCalledReadsWithVariant=10;DP=10;SupportFraction=0.233398;TotalReads=19;set=variant2	GT:DP:GQ	0/0:10:1	0/1
NW_004755542.1	12028	.	C	T	146	PASS	AC=1;AF=0.25;AN=4;AlleleCount=1;BaseCalledFraction=0.454545;BaseCalledReadsWithVariant=10;DP=10;SupportFraction=0.303194;TotalReads=19;set=variant2	GT:DP:GQ	0/0:10:1	0/1
NW_004755542.1	12037	.	C	G	292.20	PASS	AC=1;AF=0.25;AN=4;AlleleCount=1;BaseCalledFraction=0.466667;BaseCalledReadsWithVariant=14;DP=10;SupportFraction=0.308942;TotalReads=30;set=variant	GT:DP:GQ	0/1	0/0:10:1
NW_004755542.1	12038	.	G	T	292.20	PASS	AC=1;AF=0.25;AN=4;AlleleCount=1;BaseCalledFraction=0.466667;BaseCalledReadsWithVariant=14;DP=10;SupportFraction=0.350609;TotalReads=30;set=variant	GT:DP:GQ	0/1	0/0:10:1
NW_004755542.1	12039	.	A	G	292.20	PASS	AC=1;AF=0.25;AN=4;AlleleCount=1;BaseCalledFraction=0.466667;BaseCalledReadsWithVariant=14;DP=10;SupportFraction=0.340493;TotalReads=30;set=variant	GT:DP:GQ	0/1	0/0:10:1
NW_004755542.1	12045	.	T	C	292.20	PASS	AC=1;AF=0.25;AN=4;AlleleCount=1;BaseCalledFraction=0.366667;BaseCalledReadsWithVariant=11;DP=10;SupportFraction=0.305733;TotalReads=30;set=variant	GT:DP:GQ	0/1	0/0:10:1
NW_004755542.1	12050	.	A	T	292.20	PASS	AC=1;AF=0.25;AN=4;AlleleCount=1;BaseCalledFraction=0.466667;BaseCalledReadsWithVariant=14;DP=10;SupportFraction=0.392399;TotalReads=30;set=variant	GT:DP:GQ	0/1	0/0:10:1
NW_004755542.1	12053	.	C	T	292.20	PASS	AC=2;AF=0.5;AN=4;AlleleCount=1;DP=0;set=Intersection	GT	0/1	0/1
NW_004755542.1	12054	.	C	A	292.20	PASS	AC=2;AF=0.5;AN=4;AlleleCount=1;DP=0;set=Intersection	GT	0/1	0/1
NW_004755542.1	12070	.	A	G	196.40	PASS	AC=2;AF=0.5;AN=4;AlleleCount=1;DP=0;set=Intersection	GT	0/1	0/1
NW_004755542.1	12072	.	T	A	196.40	PASS	AC=2;AF=0.5;AN=4;AlleleCount=1;DP=0;set=Intersection	GT	0/1	0/1
NW_004755542.1	12088	.	A	G	72	PASS	AC=1;AF=0.25;AN=4;AlleleCount=1;BaseCalledFraction=0.366667;BaseCalledReadsWithVariant=11;DP=10;SupportFraction=0.454406;TotalReads=30;set=variant	GT:DP:GQ	0/1	0/0:10:1
NW_004755542.1	12101	.	A	T	60.40	PASS	AC=2;AF=0.5;AN=4;AlleleCount=1;BaseCalledFraction=0.5;DP=0;set=Intersection	GT	0/1	0/1
NW_004755542.1	12119	.	A	G	479	PASS	AC=2;AF=0.5;AN=4;AlleleCount=1;DP=0;set=Intersection	GT	0/1	0/1
NW_004755542.1	12128	.	G	T	479	PASS	AC=2;AF=0.5;AN=4;AlleleCount=1;DP=0;set=Intersection	GT	0/1	0/1
NW_004755542.1	12129	.	C	T	479	PASS	AC=2;AF=0.5;AN=4;AlleleCount=1;DP=0;set=Intersection	GT	0/1	0/1
NW_004755542.1	12134	.	G	A	479	PASS	AC=2;AF=0.5;AN=4;AlleleCount=1;DP=0;set=Intersection	GT	0/1	0/1
NW_004755542.1	12143	.	A	C	479	PASS	AC=2;AF=0.5;AN=4;AlleleCount=1;DP=0;set=Intersection	GT	0/1	0/1
NW_004755542.1	12152	.	T	A	479	PASS	AC=2;AF=0.5;AN=4;AlleleCount=1;DP=0;set=Intersection	GT	0/1	0/1
NW_004755542.1	12176	.	C	T	127.30	PASS	AC=2;AF=0.5;AN=4;AlleleCount=1;DP=0;set=Intersection	GT	0/1	0/1
NW_004755542.1	12180	.	T	C	127.30	PASS	AC=2;AF=0.5;AN=4;AlleleCount=1;DP=0;set=Intersection	GT	0/1	0/1
NW_004755542.1	12191	.	T	C	61.60	PASS	AC=2;AF=0.5;AN=4;AlleleCount=1;DP=0;set=Intersection	GT	0/1	0/1
NW_004755542.1	12206	.	T	A	83.10	PASS	AC=2;AF=0.5;AN=4;AlleleCount=1;DP=0;set=Intersection	GT	0/1	0/1
NW_004755542.1	12221	.	A	C	62.70	PASS	AC=2;AF=0.5;AN=4;AlleleCount=1;DP=0;set=Intersection	GT	0/1	0/1
NW_004755542.1	12233	.	T	A	87.30	PASS	AC=2;AF=0.5;AN=4;AlleleCount=1;DP=0;set=Intersection	GT	0/1	0/1
NW_004755542.1	12235	.	AG	A	314.50	PASS	AC=1;AF=0.25;AN=4;AlleleCount=1;BaseCalledFraction=0.217391;BaseCalledReadsWithVariant=5;DP=10;SupportFraction=0.266579;TotalReads=20;set=variant2	GT:DP:GQ	0/0:10:1	0/1
NW_004755542.1	12251	.	C	T	646.70	PASS	AC=1;AF=0.25;AN=4;AlleleCount=1;BaseCalledFraction=0.387097;BaseCalledReadsWithVariant=12;DP=10;SupportFraction=0.402977;TotalReads=30;set=variant	GT:DP:GQ	0/1	0/0:10:1
NW_004755542.1	12254	.	C	T	646.70	PASS	AC=1;AF=0.25;AN=4;AlleleCount=1;BaseCalledFraction=0.516129;BaseCalledReadsWithVariant=16;DP=10;SupportFraction=0.36102;TotalReads=30;set=variant	GT:DP:GQ	0/1	0/0:10:1
NW_004755542.1	12263	.	T	C	646.70	PASS	AC=1;AF=0.25;AN=4;AlleleCount=1;BaseCalledFraction=0.580645;BaseCalledReadsWithVariant=18;DP=10;SupportFraction=0.362428;TotalReads=30;set=variant	GT:DP:GQ	0/1	0/0:10:1
NW_004755542.1	12265	.	T	C	646.70	PASS	AC=1;AF=0.25;AN=4;AlleleCount=1;BaseCalledFraction=0.580645;BaseCalledReadsWithVariant=18;DP=10;SupportFraction=0.382938;TotalReads=30;set=variant	GT:DP:GQ	0/1	0/0:10:1
NW_004755542.1	12267	.	T	A	646.70	PASS	AC=4;AF=1.0;AN=4;AlleleCount=2;DP=0;set=Intersection	GT	1/1	1/1
NW_004755542.1	12273	.	T	C	646.70	PASS	AC=1;AF=0.25;AN=4;AlleleCount=1;BaseCalledFraction=0.548387;BaseCalledReadsWithVariant=17;DP=10;SupportFraction=0.394242;TotalReads=30;set=variant	GT:DP:GQ	0/1	0/0:10:1
NW_004755542.1	12278	.	T	C	646.70	PASS	AC=2;AF=0.5;AN=4;AlleleCount=1;DP=0;set=Intersection	GT	0/1	0/1
NW_004755542.1	12296	.	T	C	369.40	PASS	AC=2;AF=0.5;AN=4;AlleleCount=1;DP=0;set=Intersection	GT	0/1	0/1
NW_004755542.1	12302	.	T	C	369.40	PASS	AC=2;AF=0.5;AN=4;AlleleCount=1;DP=0;set=Intersection	GT	0/1	0/1
NW_004755542.1	12311	.	C	T	369.40	PASS	AC=2;AF=0.5;AN=4;AlleleCount=1;DP=0;set=Intersection	GT	0/1	0/1
NW_004755542.1	12320	.	T	A	369.40	PASS	AC=2;AF=0.5;AN=4;AlleleCount=1;DP=0;set=Intersection	GT	0/1	0/1
NW_004755542.1	12325	.	G	C	369.40	PASS	AC=2;AF=0.5;AN=4;AlleleCount=1;DP=0;set=Intersection	GT	0/1	0/1
NW_004755542.1	12326	.	T	C	369.40	PASS	AC=2;AF=0.5;AN=4;AlleleCount=1;DP=0;set=Intersection	GT	0/1	0/1
NW_004755542.1	12357	.	T	C	422.90	PASS	AC=2;AF=0.5;AN=4;AlleleCount=1;DP=0;set=Intersection	GT	0/1	0/1
NW_004755542.1	12359	.	A	C	422.90	PASS	AC=2;AF=0.5;AN=4;AlleleCount=1;DP=0;set=Intersection	GT	0/1	0/1
NW_004755542.1	12362	.	A	T	357.30	PASS	AC=1;AF=0.25;AN=4;AlleleCount=1;BaseCalledFraction=0.48;BaseCalledReadsWithVariant=12;DP=10;SupportFraction=0.464106;TotalReads=21;set=variant2	GT:DP:GQ	0/0:10:1	0/1
NW_004755542.1	12365	.	A	G	422.90	PASS	AC=2;AF=0.5;AN=4;AlleleCount=1;DP=0;set=Intersection	GT	0/1	0/1
NW_004755542.1	12371	.	TT	TAGG	422.90	PASS	AC=2;AF=0.5;AN=4;AlleleCount=1;DP=0;set=Intersection	GT	0/1	0/1
NW_004755542.1	12378	.	C	T	422.90	PASS	AC=2;AF=0.5;AN=4;AlleleCount=1;DP=0;set=Intersection	GT	0/1	0/1
NW_004755542.1	12381	.	A	G	422.90	PASS	AC=2;AF=0.5;AN=4;AlleleCount=1;DP=0;set=Intersection	GT	0/1	0/1
NW_004755542.1	12384	.	T	G	422.90	PASS	AC=1;AF=0.25;AN=4;AlleleCount=1;BaseCalledFraction=0.5;BaseCalledReadsWithVariant=16;DP=10;SupportFraction=0.383336;TotalReads=31;set=variant	GT:DP:GQ	0/1	0/0:10:1
NW_004755542.1	12408	.	A	C	305.20	PASS	AC=2;AF=0.5;AN=4;AlleleCount=1;DP=0;set=Intersection	GT	0/1	0/1
NW_004755542.1	12411	.	C	T	305.20	PASS	AC=2;AF=0.5;AN=4;AlleleCount=1;DP=0;set=Intersection	GT	0/1	0/1
NW_004755542.1	12414	.	C	G	305.20	PASS	AC=2;AF=0.5;AN=4;AlleleCount=1;DP=0;set=Intersection	GT	0/1	0/1
NW_004755542.1	12417	.	C	T	305.20	PASS	AC=2;AF=0.5;AN=4;AlleleCount=1;DP=0;set=Intersection	GT	0/1	0/1
NW_004755542.1	12420	.	A	G	305.20	PASS	AC=2;AF=0.5;AN=4;AlleleCount=1;DP=0;set=Intersection	GT	0/1	0/1
NW_004755542.1	12438	.	T	A	501.70	PASS	AC=2;AF=0.5;AN=4;AlleleCount=1;DP=0;set=Intersection	GT	0/1	0/1
NW_004755542.1	12447	.	A	G	501.70	PASS	AC=2;AF=0.5;AN=4;AlleleCount=1;DP=0;set=Intersection	GT	0/1	0/1
NW_004755542.1	12450	.	C	T	501.70	PASS	AC=2;AF=0.5;AN=4;AlleleCount=1;DP=0;set=Intersection	GT	0/1	0/1
NW_004755542.1	12456	.	A	G	501.70	PASS	AC=2;AF=0.5;AN=4;AlleleCount=1;DP=0;set=Intersection	GT	0/1	0/1
NW_004755542.1	12466	.	A	G	501.70	PASS	AC=2;AF=0.5;AN=4;AlleleCount=1;DP=0;set=Intersection	GT	0/1	0/1
NW_004755542.1	12482	.	TA	T	469.20	PASS	AC=1;AF=0.25;AN=4;AlleleCount=1;BaseCalledFraction=0.208333;BaseCalledReadsWithVariant=5;DP=10;SupportFraction=0.224075;TotalReads=21;set=variant2	GT:DP:GQ	0/0:10:1	0/1
NW_004755542.1	12492	.	A	G	551	PASS	AC=1;AF=0.25;AN=4;AlleleCount=1;BaseCalledFraction=0.53125;BaseCalledReadsWithVariant=17;DP=10;SupportFraction=0.243224;TotalReads=32;set=variant	GT:DP:GQ	0/1	0/0:10:1
NW_004755542.1	12506	.	T	TGCTGGTCGAGATTCTCCGCC	551	PASS	AC=2;AF=0.5;AN=4;AlleleCount=1;DP=0;set=Intersection	GT	0/1	0/1
NW_004755542.1	12528	.	A	AGC	551	PASS	AC=2;AF=0.5;AN=4;AlleleCount=1;DP=0;set=Intersection	GT	0/1	0/1
NW_004755542.1	12530	.	TCC	TGAG	551	PASS	AC=2;AF=0.5;AN=4;AlleleCount=1;DP=0;set=Intersection	GT	0/1	0/1
NW_004755542.1	12553	.	A	G	132.80	PASS	AC=2;AF=0.5;AN=4;AlleleCount=1;DP=0;set=Intersection	GT	0/1	0/1
NW_004755542.1	12577	.	C	A	207	PASS	AC=2;AF=0.5;AN=4;AlleleCount=1;DP=0;set=Intersection	GT	0/1	0/1
NW_004755542.1	12586	.	A	G	207	PASS	AC=2;AF=0.5;AN=4;AlleleCount=1;DP=0;set=Intersection	GT	0/1	0/1
NW_004755542.1	12592	.	AT	A	145.90	PASS	AC=2;AF=0.5;AN=4;AlleleCount=2;BaseCalledFraction=0.291667;BaseCalledReadsWithVariant=7;DP=10;SupportFraction=0.307428;TotalReads=21;set=variant2	GT:DP:GQ	0/0:10:1	1/1
NW_004755542.1	12626	.	T	C	673.30	PASS	AC=2;AF=0.5;AN=4;AlleleCount=1;DP=0;set=Intersection	GT	0/1	0/1
NW_004755542.1	12637	.	T	C	673.30	PASS	AC=2;AF=0.5;AN=4;AlleleCount=1;DP=0;set=Intersection	GT	0/1	0/1
NW_004755542.1	12643	.	C	T	673.30	PASS	AC=2;AF=0.5;AN=4;AlleleCount=1;DP=0;set=Intersection	GT	0/1	0/1
NW_004755542.1	12645	.	A	C	673.30	PASS	AC=2;AF=0.5;AN=4;AlleleCount=1;DP=0;set=Intersection	GT	0/1	0/1
NW_004755542.1	12652	.	G	A	673.30	PASS	AC=2;AF=0.5;AN=4;AlleleCount=1;DP=0;set=Intersection	GT	0/1	0/1
NW_004755542.1	12653	.	C	T	673.30	PASS	AC=2;AF=0.5;AN=4;AlleleCount=1;DP=0;set=Intersection	GT	0/1	0/1
NW_004755542.1	12658	.	G	A	673.30	PASS	AC=2;AF=0.5;AN=4;AlleleCount=1;DP=0;set=Intersection	GT	0/1	0/1
NW_004755542.1	12661	.	G	A	673.30	PASS	AC=2;AF=0.5;AN=4;AlleleCount=1;DP=0;set=Intersection	GT	0/1	0/1
NW_004755542.1	12681	.	C	A	195.90	PASS	AC=1;AF=0.25;AN=4;AlleleCount=1;BaseCalledFraction=0.583333;BaseCalledReadsWithVariant=14;DP=10;SupportFraction=0.305087;TotalReads=20;set=variant2	GT:DP:GQ	0/0:10:1	0/1
NW_004755542.1	12682	.	C	T	195.90	PASS	AC=1;AF=0.25;AN=4;AlleleCount=1;BaseCalledFraction=0.625;BaseCalledReadsWithVariant=15;DP=10;SupportFraction=0.223241;TotalReads=20;set=variant2	GT:DP:GQ	0/0:10:1	0/1
NW_004755542.1	12688	.	A	G	399.40	PASS	AC=1;AF=0.25;AN=4;AlleleCount=1;BaseCalledFraction=0.411765;BaseCalledReadsWithVariant=14;DP=10;SupportFraction=0.340708;TotalReads=33;set=variant	GT:DP:GQ	0/1	0/0:10:1
NW_004755542.1	12691	.	A	C	399.40	PASS	AC=2;AF=0.5;AN=4;AlleleCount=1;DP=0;set=Intersection	GT	0/1	0/1
NW_004755542.1	12695	.	T	C	399.40	PASS	AC=2;AF=0.5;AN=4;AlleleCount=1;DP=0;set=Intersection	GT	0/1	0/1
NW_004755542.1	12698	.	A	G	399.40	PASS	AC=1;AF=0.25;AN=4;AlleleCount=1;BaseCalledFraction=0.588235;BaseCalledReadsWithVariant=20;DP=10;SupportFraction=0.358021;TotalReads=33;set=variant	GT:DP:GQ	0/1	0/0:10:1
NW_004755542.1	12703	.	T	C	399.40	PASS	AC=1;AF=0.25;AN=4;AlleleCount=1;BaseCalledFraction=0.558824;BaseCalledReadsWithVariant=19;DP=10;SupportFraction=0.408445;TotalReads=33;set=variant	GT:DP:GQ	0/1	0/0:10:1
NW_004755542.1	12704	.	A	G	399.40	PASS	AC=1;AF=0.25;AN=4;AlleleCount=1;BaseCalledFraction=0.529412;BaseCalledReadsWithVariant=18;DP=10;SupportFraction=0.369738;TotalReads=33;set=variant	GT:DP:GQ	0/1	0/0:10:1
NW_004755542.1	12709	.	C	T	399.40	PASS	AC=1;AF=0.25;AN=4;AlleleCount=1;BaseCalledFraction=0.558824;BaseCalledReadsWithVariant=19;DP=10;SupportFraction=0.375776;TotalReads=33;set=variant	GT:DP:GQ	0/1	0/0:10:1
NW_004755542.1	12721	.	T	G	161	PASS	AC=2;AF=0.5;AN=4;AlleleCount=1;DP=0;set=Intersection	GT	0/1	0/1
NW_004755542.1	12730	.	A	T	161	PASS	AC=2;AF=0.5;AN=4;AlleleCount=1;DP=0;set=Intersection	GT	0/1	0/1
NW_004755542.1	12748	.	C	T	41.50	PASS	AC=2;AF=0.5;AN=4;AlleleCount=1;DP=0;set=Intersection	GT	0/1	0/1
NW_004755542.1	12766	.	T	C	363.90	PASS	AC=2;AF=0.5;AN=4;AlleleCount=1;DP=0;set=Intersection	GT	0/1	0/1
NW_004755542.1	12769	.	A	C	363.90	PASS	AC=2;AF=0.5;AN=4;AlleleCount=1;DP=0;set=Intersection	GT	0/1	0/1
NW_004755542.1	12775	.	G	T	363.90	PASS	AC=2;AF=0.5;AN=4;AlleleCount=1;DP=0;set=Intersection	GT	0/1	0/1
NW_004755542.1	12781	.	G	A	363.90	PASS	AC=2;AF=0.5;AN=4;AlleleCount=1;DP=0;set=Intersection	GT	0/1	0/1
NW_004755542.1	12795	.	C	A	74.40	PASS	AC=2;AF=0.5;AN=4;AlleleCount=1;DP=0;set=Intersection	GT	0/1	0/1
NW_004755542.1	12811	.	T	C	784.70	PASS	AC=2;AF=0.5;AN=4;AlleleCount=1;DP=0;set=Intersection	GT	0/1	0/1
NW_004755542.1	12816	.	G	GCTGTGGTGAGGCGAACACCTATAAA	784.70	PASS	AC=1;AF=0.25;AN=4;AlleleCount=1;BaseCalledFraction=0.205882;BaseCalledReadsWithVariant=7;DP=10;SupportFraction=0.242384;TotalReads=33;set=variant	GT:DP:GQ	0/1	0/0:10:1
NW_004755542.1	12825	.	T	C	784.70	PASS	AC=2;AF=0.5;AN=4;AlleleCount=1;DP=0;set=Intersection	GT	0/1	0/1
NW_004755542.1	12828	.	C	A	784.70	PASS	AC=2;AF=0.5;AN=4;AlleleCount=1;DP=0;set=Intersection	GT	0/1	0/1
NW_004755542.1	12831	.	A	G	784.70	PASS	AC=2;AF=0.5;AN=4;AlleleCount=1;DP=0;set=Intersection	GT	0/1	0/1
NW_004755542.1	12837	.	A	T	784.70	PASS	AC=2;AF=0.5;AN=4;AlleleCount=1;DP=0;set=Intersection	GT	0/1	0/1
NW_004755542.1	12847	.	A	G	784.70	PASS	AC=2;AF=0.5;AN=4;AlleleCount=1;DP=0;set=Intersection	GT	0/1	0/1
NW_004755542.1	12849	.	A	C	784.70	PASS	AC=2;AF=0.5;AN=4;AlleleCount=1;DP=0;set=Intersection	GT	0/1	0/1
NW_004755542.1	12852	.	A	G	360.30	PASS	AC=1;AF=0.25;AN=4;AlleleCount=1;BaseCalledFraction=0.208333;BaseCalledReadsWithVariant=5;DP=10;SupportFraction=0.35185;TotalReads=20;set=variant2	GT:DP:GQ	0/0:10:1	0/1
NW_004755542.1	12865	.	G	A	78.60	PASS	AC=1;AF=0.25;AN=4;AlleleCount=1;BaseCalledFraction=0.470588;BaseCalledReadsWithVariant=16;DP=10;SupportFraction=0.437364;TotalReads=33;set=variant	GT:DP:GQ	0/1	0/0:10:1
NW_004755542.1	12868	.	T	G	78.60	PASS	AC=1;AF=0.25;AN=4;AlleleCount=1;BaseCalledFraction=0.5;BaseCalledReadsWithVariant=17;DP=10;SupportFraction=0.450017;TotalReads=33;set=variant	GT:DP:GQ	0/1	0/0:10:1
NW_004755542.1	12879	.	G	A	483.70	PASS	AC=2;AF=0.5;AN=4;AlleleCount=1;DP=0;set=Intersection	GT	0/1	0/1
NW_004755542.1	12882	.	C	G	483.70	PASS	AC=2;AF=0.5;AN=4;AlleleCount=1;DP=0;set=Intersection	GT	0/1	0/1
NW_004755542.1	12888	.	A	G	483.70	PASS	AC=1;AF=0.25;AN=4;AlleleCount=1;BaseCalledFraction=0.264706;BaseCalledReadsWithVariant=9;DP=10;SupportFraction=0.382778;TotalReads=33;set=variant	GT:DP:GQ	0/1	0/0:10:1
NW_004755542.1	12889	.	G	A	483.70	PASS	AC=1;AF=0.25;AN=4;AlleleCount=1;BaseCalledFraction=0.264706;BaseCalledReadsWithVariant=9;DP=10;SupportFraction=0.45955;TotalReads=33;set=variant	GT:DP:GQ	0/1	0/0:10:1
NW_004755542.1	12894	.	A	T	483.70	PASS	AC=1;AF=0.25;AN=4;AlleleCount=1;BaseCalledFraction=0.470588;BaseCalledReadsWithVariant=16;DP=10;SupportFraction=0.383731;TotalReads=33;set=variant	GT:DP:GQ	0/1	0/0:10:1
NW_004755542.1	12895	.	C	G	483.70	PASS	AC=1;AF=0.25;AN=4;AlleleCount=1;BaseCalledFraction=0.441176;BaseCalledReadsWithVariant=15;DP=10;SupportFraction=0.386607;TotalReads=33;set=variant	GT:DP:GQ	0/1	0/0:10:1
NW_004755542.1	12898	.	T	C	483.70	PASS	AC=1;AF=0.25;AN=4;AlleleCount=1;BaseCalledFraction=0.441176;BaseCalledReadsWithVariant=15;DP=10;SupportFraction=0.454386;TotalReads=33;set=variant	GT:DP:GQ	0/1	0/0:10:1
NW_004755542.1	12902	.	G	A	483.70	PASS	AC=1;AF=0.25;AN=4;AlleleCount=1;BaseCalledFraction=0.529412;BaseCalledReadsWithVariant=18;DP=10;SupportFraction=0.445847;TotalReads=33;set=variant	GT:DP:GQ	0/1	0/0:10:1
NW_004755542.1	12903	.	T	C	483.70	PASS	AC=1;AF=0.25;AN=4;AlleleCount=1;BaseCalledFraction=0.529412;BaseCalledReadsWithVariant=18;DP=10;SupportFraction=0.443289;TotalReads=33;set=variant	GT:DP:GQ	0/1	0/0:10:1
NW_004755542.1	12914	.	G	A	135.20	PASS	AC=2;AF=0.5;AN=4;AlleleCount=1;DP=0;set=Intersection	GT	0/1	0/1
NW_004755542.1	12918	.	C	T	135.20	PASS	AC=1;AF=0.25;AN=4;AlleleCount=1;BaseCalledFraction=0.5;BaseCalledReadsWithVariant=17;DP=10;SupportFraction=0.494981;TotalReads=33;set=variant	GT:DP:GQ	0/1	0/0:10:1
NW_004755542.1	12931	.	A	C	160.40	PASS	AC=2;AF=0.5;AN=4;AlleleCount=1;DP=0;set=Intersection	GT	0/1	0/1
NW_004755542.1	12956	.	AAATT	A	160.40	PASS	AC=2;AF=0.5;AN=4;AlleleCount=1;DP=0;set=Intersection	GT	0/1	0/1
NW_004755542.1	13041	.	G	C	396.70	PASS	AC=1;AF=0.25;AN=4;AlleleCount=1;BaseCalledFraction=0.545455;BaseCalledReadsWithVariant=12;DP=10;SupportFraction=0.493075;TotalReads=19;set=variant2	GT:DP:GQ	0/0:10:1	0/1
NW_004755542.1	13044	.	G	A	396.70	PASS	AC=1;AF=0.25;AN=4;AlleleCount=1;BaseCalledFraction=0.454545;BaseCalledReadsWithVariant=10;DP=10;SupportFraction=0.569169;TotalReads=19;set=variant2	GT:DP:GQ	0/0:10:1	0/1
NW_004755542.1	13047	.	C	T	396.70	PASS	AC=1;AF=0.25;AN=4;AlleleCount=1;BaseCalledFraction=0.454545;BaseCalledReadsWithVariant=10;DP=10;SupportFraction=0.662009;TotalReads=19;set=variant2	GT:DP:GQ	0/0:10:1	0/1
NW_004755542.1	13049	.	C	A	396.70	PASS	AC=1;AF=0.25;AN=4;AlleleCount=1;BaseCalledFraction=0.5;BaseCalledReadsWithVariant=11;DP=10;SupportFraction=0.449762;TotalReads=19;set=variant2	GT:DP:GQ	0/0:10:1	0/1
NW_004755542.1	13051	.	G	A	396.70	PASS	AC=1;AF=0.25;AN=4;AlleleCount=1;BaseCalledFraction=0.5;BaseCalledReadsWithVariant=11;DP=10;SupportFraction=0.566116;TotalReads=19;set=variant2	GT:DP:GQ	0/0:10:1	0/1
NW_004755542.1	13052	.	G	A	396.70	PASS	AC=1;AF=0.25;AN=4;AlleleCount=1;BaseCalledFraction=0.5;BaseCalledReadsWithVariant=11;DP=10;SupportFraction=0.610659;TotalReads=19;set=variant2	GT:DP:GQ	0/0:10:1	0/1
NW_004755542.1	13053	.	C	T	396.70	PASS	AC=1;AF=0.25;AN=4;AlleleCount=1;BaseCalledFraction=0.5;BaseCalledReadsWithVariant=11;DP=10;SupportFraction=0.591788;TotalReads=19;set=variant2	GT:DP:GQ	0/0:10:1	0/1
NW_004755542.1	13058	.	T	C	396.70	PASS	AC=1;AF=0.25;AN=4;AlleleCount=1;BaseCalledFraction=0.545455;BaseCalledReadsWithVariant=12;DP=10;SupportFraction=0.620237;TotalReads=19;set=variant2	GT:DP:GQ	0/0:10:1	0/1
NW_004755542.1	13061	.	G	C	396.70	PASS	AC=1;AF=0.25;AN=4;AlleleCount=1;BaseCalledFraction=0.545455;BaseCalledReadsWithVariant=12;DP=10;SupportFraction=0.65651;TotalReads=19;set=variant2	GT:DP:GQ	0/0:10:1	0/1
NW_004755542.1	13082	.	G	T	564.10	PASS	AC=2;AF=0.5;AN=4;AlleleCount=1;DP=0;set=Intersection	GT	0/1	0/1
NW_004755542.1	13088	.	G	T	564.10	PASS	AC=2;AF=0.5;AN=4;AlleleCount=1;DP=0;set=Intersection	GT	0/1	0/1
NW_004755542.1	13091	.	G	A	564.10	PASS	AC=2;AF=0.5;AN=4;AlleleCount=1;DP=0;set=Intersection	GT	0/1	0/1
NW_004755542.1	13100	.	G	C	564.10	PASS	AC=2;AF=0.5;AN=4;AlleleCount=1;DP=0;set=Intersection	GT	0/1	0/1
NW_004755542.1	13103	.	G	T	564.10	PASS	AC=2;AF=0.5;AN=4;AlleleCount=1;DP=0;set=Intersection	GT	0/1	0/1
NW_004755542.1	13109	.	G	A	564.10	PASS	AC=2;AF=0.5;AN=4;AlleleCount=1;DP=0;set=Intersection	GT	0/1	0/1
NW_004755542.1	13110	.	C	A	564.10	PASS	AC=2;AF=0.5;AN=4;AlleleCount=1;DP=0;set=Intersection	GT	0/1	0/1
NW_004755542.1	13121	.	A	T	337.90	PASS	AC=2;AF=0.5;AN=4;AlleleCount=1;DP=0;set=Intersection	GT	0/1	0/1
NW_004755542.1	13125	.	A	C	337.90	PASS	AC=2;AF=0.5;AN=4;AlleleCount=1;DP=0;set=Intersection	GT	0/1	0/1
NW_004755542.1	13129	.	A	C	337.90	PASS	AC=2;AF=0.5;AN=4;AlleleCount=1;DP=0;set=Intersection	GT	0/1	0/1
NW_004755542.1	13132	.	AG	A	309.70	PASS	AC=1;AF=0.25;AN=4;AlleleCount=1;BaseCalledFraction=0.409091;BaseCalledReadsWithVariant=9;DP=10;SupportFraction=0.702637;TotalReads=18;set=variant2	GT:DP:GQ	0/0:10:1	0/1
NW_004755542.1	13133	.	G	A	337.90	PASS	AC=1;AF=0.25;AN=4;AlleleCount=1;BaseCalledFraction=0.323529;BaseCalledReadsWithVariant=11;DP=10;SupportFraction=0.312941;TotalReads=33;set=variant	GT:DP:GQ	0/1	0/0:10:1
NW_004755542.1	13145	.	C	T	344	PASS	AC=2;AF=0.5;AN=4;AlleleCount=1;DP=0;set=Intersection	GT	0/1	0/1
NW_004755542.1	13151	.	T	G	344	PASS	AC=2;AF=0.5;AN=4;AlleleCount=1;DP=0;set=Intersection	GT	0/1	0/1
NW_004755542.1	13155	.	T	A	344	PASS	AC=2;AF=0.5;AN=4;AlleleCount=1;DP=0;set=Intersection	GT	0/1	0/1
NW_004755542.1	13163	.	C	T	344	PASS	AC=2;AF=0.5;AN=4;AlleleCount=1;DP=0;set=Intersection	GT	0/1	0/1
NW_004755542.1	13179	.	A	C	239.20	PASS	AC=1;AF=0.25;AN=4;AlleleCount=1;BaseCalledFraction=0.411765;BaseCalledReadsWithVariant=14;DP=10;SupportFraction=0.396142;TotalReads=33;set=variant	GT:DP:GQ	0/1	0/0:10:1
NW_004755542.1	13182	.	A	G	239.20	PASS	AC=1;AF=0.25;AN=4;AlleleCount=1;BaseCalledFraction=0.5;BaseCalledReadsWithVariant=17;DP=10;SupportFraction=0.337069;TotalReads=33;set=variant	GT:DP:GQ	0/1	0/0:10:1
NW_004755542.1	13184	.	A	G	239.20	PASS	AC=1;AF=0.25;AN=4;AlleleCount=1;BaseCalledFraction=0.558824;BaseCalledReadsWithVariant=19;DP=10;SupportFraction=0.389622;TotalReads=33;set=variant	GT:DP:GQ	0/1	0/0:10:1
NW_004755542.1	13186	.	C	A	239.20	PASS	AC=1;AF=0.25;AN=4;AlleleCount=1;BaseCalledFraction=0.529412;BaseCalledReadsWithVariant=18;DP=10;SupportFraction=0.32507;TotalReads=33;set=variant	GT:DP:GQ	0/1	0/0:10:1
NW_004755542.1	13188	.	A	G	239.20	PASS	AC=1;AF=0.25;AN=4;AlleleCount=1;BaseCalledFraction=0.411765;BaseCalledReadsWithVariant=14;DP=10;SupportFraction=0.347018;TotalReads=33;set=variant	GT:DP:GQ	0/1	0/0:10:1
NW_004755542.1	13191	.	G	A	239.20	PASS	AC=1;AF=0.25;AN=4;AlleleCount=1;BaseCalledFraction=0.470588;BaseCalledReadsWithVariant=16;DP=10;SupportFraction=0.441459;TotalReads=33;set=variant	GT:DP:GQ	0/1	0/0:10:1
NW_004755542.1	13198	.	A	T	239.20	PASS	AC=1;AF=0.25;AN=4;AlleleCount=1;BaseCalledFraction=0.588235;BaseCalledReadsWithVariant=20;DP=10;SupportFraction=0.465812;TotalReads=33;set=variant	GT:DP:GQ	0/1	0/0:10:1
NW_004755542.1	13234	.	C	A	76.70	PASS	AC=1;AF=0.25;AN=4;AlleleCount=1;BaseCalledFraction=0.619048;BaseCalledReadsWithVariant=13;DP=10;SupportFraction=0.179983;TotalReads=18;set=variant2	GT:DP:GQ	0/0:10:1	0/1
NW_004755542.1	13281	.	G	C	95.10	PASS	AC=1;AF=0.25;AN=4;AlleleCount=1;BaseCalledFraction=0.428571;BaseCalledReadsWithVariant=15;DP=10;SupportFraction=0.0933589;TotalReads=33;set=variant	GT:DP:GQ	0/1	0/0:10:1
NW_004755542.1	13282	.	C	T	95.10	PASS	AC=1;AF=0.25;AN=4;AlleleCount=1;BaseCalledFraction=0.428571;BaseCalledReadsWithVariant=15;DP=10;SupportFraction=0.150299;TotalReads=33;set=variant	GT:DP:GQ	0/1	0/0:10:1
NW_004755542.1	13290	.	T	A	76.70	PASS	AC=1;AF=0.25;AN=4;AlleleCount=1;BaseCalledFraction=0.619048;BaseCalledReadsWithVariant=13;DP=10;SupportFraction=0.126211;TotalReads=18;set=variant2	GT:DP:GQ	0/0:10:1	0/1
NW_004755542.1	13306	.	A	T	92.30	PASS	AC=2;AF=0.5;AN=4;AlleleCount=1;DP=0;set=Intersection	GT	0/1	0/1
NW_004755542.1	13320	.	G	A	448.10	PASS	AC=2;AF=0.5;AN=4;AlleleCount=1;DP=0;set=Intersection	GT	0/1	0/1
NW_004755542.1	13321	.	T	G	448.10	PASS	AC=2;AF=0.5;AN=4;AlleleCount=1;DP=0;set=Intersection	GT	0/1	0/1
NW_004755542.1	13326	.	T	TA	448.10	PASS	AC=1;AF=0.25;AN=4;AlleleCount=1;BaseCalledFraction=0.4;BaseCalledReadsWithVariant=14;DP=10;SupportFraction=0.436127;TotalReads=34;set=variant	GT:DP:GQ	0/1	0/0:10:1
NW_004755542.1	13330	.	AG	A	448.10	PASS	AC=1;AF=0.25;AN=4;AlleleCount=1;BaseCalledFraction=0.371429;BaseCalledReadsWithVariant=13;DP=10;SupportFraction=0.404395;TotalReads=34;set=variant	GT:DP:GQ	0/1	0/0:10:1
NW_004755542.1	13339	.	G	A	448.10	PASS	AC=1;AF=0.25;AN=4;AlleleCount=1;BaseCalledFraction=0.514286;BaseCalledReadsWithVariant=18;DP=10;SupportFraction=0.366588;TotalReads=34;set=variant	GT:DP:GQ	0/1	0/0:10:1
NW_004755542.1	13341	.	T	G	448.10	PASS	AC=1;AF=0.25;AN=4;AlleleCount=1;BaseCalledFraction=0.542857;BaseCalledReadsWithVariant=19;DP=10;SupportFraction=0.354683;TotalReads=34;set=variant	GT:DP:GQ	0/1	0/0:10:1
NW_004755542.1	13344	.	A	C	448.10	PASS	AC=1;AF=0.25;AN=4;AlleleCount=1;BaseCalledFraction=0.4;BaseCalledReadsWithVariant=14;DP=10;SupportFraction=0.460224;TotalReads=34;set=variant	GT:DP:GQ	0/1	0/0:10:1
NW_004755542.1	13347	.	C	T	448.10	PASS	AC=1;AF=0.25;AN=4;AlleleCount=1;BaseCalledFraction=0.457143;BaseCalledReadsWithVariant=16;DP=10;SupportFraction=0.432829;TotalReads=34;set=variant	GT:DP:GQ	0/1	0/0:10:1
NW_004755542.1	13349	.	T	C	448.10	PASS	AC=1;AF=0.25;AN=4;AlleleCount=1;BaseCalledFraction=0.314286;BaseCalledReadsWithVariant=11;DP=10;SupportFraction=0.455472;TotalReads=34;set=variant	GT:DP:GQ	0/1	0/0:10:1
NW_004755542.1	13410	.	T	A	128.30	PASS	AC=1;AF=0.25;AN=4;AlleleCount=1;BaseCalledFraction=0.714286;BaseCalledReadsWithVariant=15;DP=10;SupportFraction=0.123236;TotalReads=18;set=variant2	GT:DP:GQ	0/0:10:1	0/1
NW_004755542.1	13426	.	C	G	185.70	PASS	AC=1;AF=0.25;AN=4;AlleleCount=1;BaseCalledFraction=0.555556;BaseCalledReadsWithVariant=20;DP=10;SupportFraction=0.138283;TotalReads=34;set=variant	GT:DP:GQ	0/1	0/0:10:1
NW_004755542.1	13427	.	G	T	185.70	PASS	AC=1;AF=0.25;AN=4;AlleleCount=1;BaseCalledFraction=0.555556;BaseCalledReadsWithVariant=20;DP=10;SupportFraction=0.153602;TotalReads=34;set=variant	GT:DP:GQ	0/1	0/0:10:1
NW_004755542.1	13434	.	C	A	185.70	PASS	AC=1;AF=0.25;AN=4;AlleleCount=1;BaseCalledFraction=0.583333;BaseCalledReadsWithVariant=21;DP=10;SupportFraction=0.274241;TotalReads=34;set=variant	GT:DP:GQ	0/1	0/0:10:1
NW_004755542.1	13446	.	C	T	30.30	PASS	AC=2;AF=0.5;AN=4;AlleleCount=1;DP=0;set=Intersection	GT	0/1	0/1
NW_004755542.1	13462	.	A	G	139.40	PASS	AC=2;AF=0.5;AN=4;AlleleCount=1;DP=0;set=Intersection	GT	0/1	0/1
NW_004755542.1	13476	.	A	G	165.90	PASS	AC=2;AF=0.5;AN=4;AlleleCount=1;DP=0;set=Intersection	GT	0/1	0/1
NW_004755542.1	13479	.	C	T	165.90	PASS	AC=2;AF=0.5;AN=4;AlleleCount=1;DP=0;set=Intersection	GT	0/1	0/1
NW_004755542.1	13509	.	T	C	211.50	PASS	AC=1;AF=0.25;AN=4;AlleleCount=1;BaseCalledFraction=0.380952;BaseCalledReadsWithVariant=8;DP=10;SupportFraction=0.222622;TotalReads=18;set=variant2	GT:DP:GQ	0/0:10:1	0/1
NW_004755542.1	13521	.	A	C	230	PASS	AC=1;AF=0.25;AN=4;AlleleCount=1;BaseCalledFraction=0.555556;BaseCalledReadsWithVariant=20;DP=10;SupportFraction=0.288134;TotalReads=35;set=variant	GT:DP:GQ	0/1	0/0:10:1
NW_004755542.1	13536	.	G	C	230	PASS	AC=2;AF=0.5;AN=4;AlleleCount=1;DP=0;set=Intersection	GT	0/1	0/1
NW_004755542.1	13546	.	C	A	230	PASS	AC=2;AF=0.5;AN=4;AlleleCount=1;DP=0;set=Intersection	GT	0/1	0/1
NW_004755542.1	13557	.	G	T	546.80	PASS	AC=2;AF=0.5;AN=4;AlleleCount=1;DP=0;set=Intersection	GT	0/1	0/1
NW_004755542.1	13558	.	T	A	546.80	PASS	AC=2;AF=0.5;AN=4;AlleleCount=1;DP=0;set=Intersection	GT	0/1	0/1
NW_004755542.1	13561	.	C	T	546.80	PASS	AC=2;AF=0.5;AN=4;AlleleCount=1;DP=0;set=Intersection	GT	0/1	0/1
NW_004755542.1	13567	.	T	C	546.80	PASS	AC=2;AF=0.5;AN=4;AlleleCount=1;DP=0;set=Intersection	GT	0/1	0/1
NW_004755542.1	13572	.	T	A	546.80	PASS	AC=2;AF=0.5;AN=4;AlleleCount=1;DP=0;set=Intersection	GT	0/1	0/1
NW_004755542.1	13576	.	C	T	546.80	PASS	AC=2;AF=0.5;AN=4;AlleleCount=1;DP=0;set=Intersection	GT	0/1	0/1
NW_004755542.1	13580	.	T	G	546.80	PASS	AC=2;AF=0.5;AN=4;AlleleCount=1;DP=0;set=Intersection	GT	0/1	0/1
NW_004755542.1	13591	.	G	T	259.60	PASS	AC=2;AF=0.5;AN=4;AlleleCount=1;DP=0;set=Intersection	GT	0/1	0/1
NW_004755542.1	13592	.	T	C	259.60	PASS	AC=2;AF=0.5;AN=4;AlleleCount=1;DP=0;set=Intersection	GT	0/1	0/1
NW_004755542.1	13599	.	A	T	259.60	PASS	AC=2;AF=0.5;AN=4;AlleleCount=1;DP=0;set=Intersection	GT	0/1	0/1
NW_004755542.1	13613	.	A	T	339.90	PASS	AC=2;AF=0.5;AN=4;AlleleCount=1;DP=0;set=Intersection	GT	0/1	0/1
NW_004755542.1	13629	.	A	T	339.90	PASS	AC=2;AF=0.5;AN=4;AlleleCount=1;DP=0;set=Intersection	GT	0/1	0/1
NW_004755542.1	13644	.	A	G	579.10	PASS	AC=2;AF=0.5;AN=4;AlleleCount=1;DP=0;set=Intersection	GT	0/1	0/1
NW_004755542.1	13653	.	C	A	579.10	PASS	AC=2;AF=0.5;AN=4;AlleleCount=1;DP=0;set=Intersection	GT	0/1	0/1
NW_004755542.1	13654	.	T	TC	579.10	PASS	AC=2;AF=0.5;AN=4;AlleleCount=1;DP=0;set=Intersection	GT	0/1	0/1
NW_004755542.1	13656	.	A	T	579.10	PASS	AC=2;AF=0.5;AN=4;AlleleCount=1;DP=0;set=Intersection	GT	0/1	0/1
NW_004755542.1	13661	.	C	A	579.10	PASS	AC=2;AF=0.5;AN=4;AlleleCount=1;DP=0;set=Intersection	GT	0/1	0/1
NW_004755542.1	13666	.	G	A	579.10	PASS	AC=2;AF=0.5;AN=4;AlleleCount=1;DP=0;set=Intersection	GT	0/1	0/1
NW_004755542.1	13670	.	A	G	579.10	PASS	AC=2;AF=0.5;AN=4;AlleleCount=1;DP=0;set=Intersection	GT	0/1	0/1
NW_004755542.1	13693	.	G	C	509	PASS	AC=2;AF=0.5;AN=4;AlleleCount=1;DP=0;set=Intersection	GT	0/1	0/1
NW_004755542.1	13694	.	C	T	509	PASS	AC=2;AF=0.5;AN=4;AlleleCount=1;DP=0;set=Intersection	GT	0/1	0/1
NW_004755542.1	13703	.	A	T	509	PASS	AC=2;AF=0.5;AN=4;AlleleCount=1;DP=0;set=Intersection	GT	0/1	0/1
NW_004755542.1	13709	.	T	A	509	PASS	AC=2;AF=0.5;AN=4;AlleleCount=1;DP=0;set=Intersection	GT	0/1	0/1
NW_004755542.1	13715	.	A	T	509	PASS	AC=2;AF=0.5;AN=4;AlleleCount=1;DP=0;set=Intersection	GT	0/1	0/1
NW_004755542.1	13725	.	G	A	509	PASS	AC=2;AF=0.5;AN=4;AlleleCount=1;DP=0;set=Intersection	GT	0/1	0/1
NW_004755542.1	13737	.	C	A	189.30	PASS	AC=1;AF=0.25;AN=4;AlleleCount=1;BaseCalledFraction=0.25;BaseCalledReadsWithVariant=5;DP=10;SupportFraction=0.365599;TotalReads=17;set=variant2	GT:DP:GQ	0/0:10:1	0/1
NW_004755542.1	13741	.	AT	A	356.60	PASS	AC=1;AF=0.25;AN=4;AlleleCount=1;BaseCalledFraction=0.230769;BaseCalledReadsWithVariant=9;DP=10;SupportFraction=0.36693;TotalReads=36;set=variant	GT:DP:GQ	0/1	0/0:10:1
NW_004755542.1	13743	.	T	C	189.30	PASS	AC=1;AF=0.25;AN=4;AlleleCount=1;BaseCalledFraction=0.5;BaseCalledReadsWithVariant=10;DP=10;SupportFraction=0.618476;TotalReads=17;set=variant2	GT:DP:GQ	0/0:10:1	0/1
NW_004755542.1	13745	.	A	C,G	356.60	PASS	AC=1,1;AF=0.25,0.25;AN=4;AlleleCount=1;DP=0;set=Intersection	GT	0/1	0/2
NW_004755542.1	13747	.	G	T	189.30	PASS	AC=1;AF=0.25;AN=4;AlleleCount=1;BaseCalledFraction=0.45;BaseCalledReadsWithVariant=9;DP=10;SupportFraction=0.520377;TotalReads=17;set=variant2	GT:DP:GQ	0/0:10:1	0/1
NW_004755542.1	13748	.	T	TA	356.60	PASS	AC=1;AF=0.25;AN=4;AlleleCount=1;BaseCalledFraction=0.205128;BaseCalledReadsWithVariant=8;DP=10;SupportFraction=0.268759;TotalReads=36;set=variant	GT:DP:GQ	0/1	0/0:10:1
NW_004755542.1	13754	.	A	G	356.60	PASS	AC=2;AF=0.5;AN=4;AlleleCount=1;DP=0;set=Intersection	GT	0/1	0/1
NW_004755542.1	13761	.	GA	G	356.60	PASS	AC=1;AF=0.25;AN=4;AlleleCount=1;BaseCalledFraction=0.25641;BaseCalledReadsWithVariant=10;DP=10;SupportFraction=0.412467;TotalReads=36;set=variant	GT:DP:GQ	0/1	0/0:10:1
NW_004755542.1	13775	.	C	T	176.10	PASS	AC=2;AF=0.5;AN=4;AlleleCount=1;DP=0;set=Intersection	GT	0/1	0/1
NW_004755542.1	13778	.	C	G	176.10	PASS	AC=2;AF=0.5;AN=4;AlleleCount=1;DP=0;set=Intersection	GT	0/1	0/1
NW_004755542.1	13797	.	T	G	229.20	PASS	AC=2;AF=0.5;AN=4;AlleleCount=1;DP=0;set=Intersection	GT	0/1	0/1
NW_004755542.1	13799	.	T	C	229.20	PASS	AC=2;AF=0.5;AN=4;AlleleCount=1;DP=0;set=Intersection	GT	0/1	0/1
NW_004755542.1	13808	.	T	C	229.20	PASS	AC=2;AF=0.5;AN=4;AlleleCount=1;DP=0;set=Intersection	GT	0/1	0/1
NW_004755542.1	13828	.	T	C	304.20	PASS	AC=1;AF=0.25;AN=4;AlleleCount=1;BaseCalledFraction=0.52381;BaseCalledReadsWithVariant=11;DP=10;SupportFraction=0.596474;TotalReads=17;set=variant2	GT:DP:GQ	0/0:10:1	0/1
NW_004755542.1	13833	.	C	T	304.20	PASS	AC=1;AF=0.25;AN=4;AlleleCount=1;BaseCalledFraction=0.666667;BaseCalledReadsWithVariant=14;DP=10;SupportFraction=0.602846;TotalReads=17;set=variant2	GT:DP:GQ	0/0:10:1	0/1
NW_004755542.1	13838	.	A	G	305	PASS	AC=2;AF=0.5;AN=4;AlleleCount=1;DP=0;set=Intersection	GT	0/1	0/1
NW_004755542.1	13841	.	TG	T	304.20	PASS	AC=1;AF=0.25;AN=4;AlleleCount=1;BaseCalledFraction=0.714286;BaseCalledReadsWithVariant=15;DP=10;SupportFraction=0.766772;TotalReads=17;set=variant2	GT:DP:GQ	0/0:10:1	0/1
NW_004755542.1	13844	.	T	TA	305	PASS	AC=2;AF=0.5;AN=4;AlleleCount=1;DP=0;set=Intersection	GT	0/1	0/1
NW_004755542.1	13859	.	A	G	379.80	PASS	AC=1;AF=0.25;AN=4;AlleleCount=1;BaseCalledFraction=0.666667;BaseCalledReadsWithVariant=14;DP=10;SupportFraction=0.642926;TotalReads=17;set=variant2	GT:DP:GQ	0/0:10:1	0/1
NW_004755542.1	13862	.	C	A	379.80	PASS	AC=1;AF=0.25;AN=4;AlleleCount=1;BaseCalledFraction=0.571429;BaseCalledReadsWithVariant=12;DP=10;SupportFraction=0.730671;TotalReads=17;set=variant2	GT:DP:GQ	0/0:10:1	0/1
NW_004755542.1	13864	.	A	G	379.80	PASS	AC=1;AF=0.25;AN=4;AlleleCount=1;BaseCalledFraction=0.666667;BaseCalledReadsWithVariant=14;DP=10;SupportFraction=0.691613;TotalReads=17;set=variant2	GT:DP:GQ	0/0:10:1	0/1
NW_004755542.1	13872	.	A	C	305	PASS	AC=2;AF=0.5;AN=4;AlleleCount=1;DP=0;set=Intersection	GT	0/1	0/1
NW_004755542.1	13880	.	C	T	379.80	PASS	AC=1;AF=0.25;AN=4;AlleleCount=1;BaseCalledFraction=0.571429;BaseCalledReadsWithVariant=12;DP=10;SupportFraction=0.625025;TotalReads=17;set=variant2	GT:DP:GQ	0/0:10:1	0/1
NW_004755542.1	13881	.	T	C	379.80	PASS	AC=1;AF=0.25;AN=4;AlleleCount=1;BaseCalledFraction=0.619048;BaseCalledReadsWithVariant=13;DP=10;SupportFraction=0.6081;TotalReads=17;set=variant2	GT:DP:GQ	0/0:10:1	0/1
NW_004755542.1	13892	.	C	A	266.10	PASS	AC=2;AF=0.5;AN=4;AlleleCount=1;DP=0;set=Intersection	GT	0/1	0/1
NW_004755542.1	13895	.	C	G	266.10	PASS	AC=2;AF=0.5;AN=4;AlleleCount=1;DP=0;set=Intersection	GT	0/1	0/1
NW_004755542.1	13907	.	A	T	332.80	PASS	AC=2;AF=0.5;AN=4;AlleleCount=1;DP=0;set=Intersection	GT	0/1	0/1
NW_004755542.1	13916	.	A	G	332.80	PASS	AC=2;AF=0.5;AN=4;AlleleCount=1;DP=0;set=Intersection	GT	0/1	0/1
NW_004755542.1	13922	.	G	T	332.80	PASS	AC=1;AF=0.25;AN=4;AlleleCount=1;BaseCalledFraction=0.55;BaseCalledReadsWithVariant=22;DP=10;SupportFraction=0.231845;TotalReads=39;set=variant	GT:DP:GQ	0/1	0/0:10:1
NW_004755542.1	13927	.	A	C	288.70	PASS	AC=2;AF=0.5;AN=4;AlleleCount=2;BaseCalledFraction=0.590909;BaseCalledReadsWithVariant=13;DP=10;SupportFraction=0.400101;TotalReads=17;set=variant2	GT:DP:GQ	0/0:10:1	1/1
NW_004755542.1	13934	.	C	G	332.80	PASS	AC=2;AF=0.5;AN=4;AlleleCount=1;DP=0;set=Intersection	GT	0/1	0/1
NW_004755542.1	13972	.	A	G	397.70	PASS	AC=2;AF=0.5;AN=4;AlleleCount=1;DP=0;set=Intersection	GT	0/1	0/1
NW_004755542.1	13978	.	A	T	397.70	PASS	AC=2;AF=0.5;AN=4;AlleleCount=1;DP=0;set=Intersection	GT	0/1	0/1
NW_004755542.1	13981	.	A	G	397.70	PASS	AC=2;AF=0.5;AN=4;AlleleCount=1;DP=0;set=Intersection	GT	0/1	0/1
NW_004755542.1	13993	.	C	A	172.20	PASS	AC=2;AF=0.5;AN=4;AlleleCount=1;DP=0;set=Intersection	GT	0/1	0/1
NW_004755542.1	13997	.	GA	G	172.20	PASS	AC=1;AF=0.25;AN=4;AlleleCount=1;BaseCalledFraction=0.390244;BaseCalledReadsWithVariant=16;DP=10;SupportFraction=0.507589;TotalReads=40;set=variant	GT:DP:GQ	0/1	0/0:10:1
NW_004755542.1	14011	.	T	C	355.30	PASS	AC=2;AF=0.5;AN=4;AlleleCount=1;DP=0;set=Intersection	GT	0/1	0/1
NW_004755542.1	14014	.	T	C	355.30	PASS	AC=2;AF=0.5;AN=4;AlleleCount=1;DP=0;set=Intersection	GT	0/1	0/1
NW_004755542.1	14017	.	C	T	355.30	PASS	AC=2;AF=0.5;AN=4;AlleleCount=1;DP=0;set=Intersection	GT	0/1	0/1
NW_004755542.1	14035	.	T	C	284.10	PASS	AC=2;AF=0.5;AN=4;AlleleCount=1;DP=0;set=Intersection	GT	0/1	0/1
NW_004755542.1	14045	.	T	G	284.10	PASS	AC=2;AF=0.5;AN=4;AlleleCount=1;DP=0;set=Intersection	GT	0/1	0/1
NW_004755542.1	14056	.	C	T	223.90	PASS	AC=2;AF=0.5;AN=4;AlleleCount=1;DP=0;set=Intersection	GT	0/1	0/1
NW_004755542.1	14059	.	A	G	223.90	PASS	AC=2;AF=0.5;AN=4;AlleleCount=1;DP=0;set=Intersection	GT	0/1	0/1
NW_004755542.1	14071	.	CA	C	172.90	PASS	AC=2;AF=0.5;AN=4;AlleleCount=1;DP=0;set=Intersection	GT	0/1	0/1
NW_004755542.1	14080	.	C	A	172.90	PASS	AC=2;AF=0.5;AN=4;AlleleCount=1;DP=0;set=Intersection	GT	0/1	0/1
NW_004755542.1	14191	.	A	G	106.60	PASS	AC=2;AF=0.5;AN=4;AlleleCount=1;DP=0;set=Intersection	GT	0/1	0/1
NW_004755542.1	14206	.	C	T	795.10	PASS	AC=2;AF=0.5;AN=4;AlleleCount=1;DP=0;set=Intersection	GT	0/1	0/1
NW_004755542.1	14207	.	T	TGC	795.10	PASS	AC=1;AF=0.25;AN=4;AlleleCount=1;BaseCalledFraction=0.307692;BaseCalledReadsWithVariant=12;DP=10;SupportFraction=0.393703;TotalReads=38;set=variant	GT:DP:GQ	0/1	0/0:10:1
NW_004755542.1	14210	.	A	ACCTGAGGTGAAG,AG	795.10	PASS	AC=1,1;AF=0.25,0.25;AN=4;AlleleCount=1;DP=0;set=Intersection	GT	0/1	0/2
NW_004755542.1	14231	.	A	G	195.30	PASS	AC=1;AF=0.25;AN=4;AlleleCount=1;BaseCalledFraction=0.6;BaseCalledReadsWithVariant=15;DP=10;SupportFraction=0.18853;TotalReads=20;set=variant2	GT:DP:GQ	0/0:10:1	0/1
NW_004755542.1	14243	.	C	A	195.30	PASS	AC=1;AF=0.25;AN=4;AlleleCount=1;BaseCalledFraction=0.6;BaseCalledReadsWithVariant=15;DP=10;SupportFraction=0.45621;TotalReads=20;set=variant2	GT:DP:GQ	0/0:10:1	0/1
NW_004755542.1	14252	.	A	C	195.30	PASS	AC=1;AF=0.25;AN=4;AlleleCount=1;BaseCalledFraction=0.48;BaseCalledReadsWithVariant=12;DP=10;SupportFraction=0.325993;TotalReads=20;set=variant2	GT:DP:GQ	0/0:10:1	0/1
NW_004755542.1	14270	.	A	C	299.80	PASS	AC=1;AF=0.25;AN=4;AlleleCount=1;BaseCalledFraction=0.564103;BaseCalledReadsWithVariant=22;DP=10;SupportFraction=0.227471;TotalReads=37;set=variant	GT:DP:GQ	0/1	0/0:10:1
NW_004755542.1	14276	.	C	A	299.80	PASS	AC=1;AF=0.25;AN=4;AlleleCount=1;BaseCalledFraction=0.615385;BaseCalledReadsWithVariant=24;DP=10;SupportFraction=0.178978;TotalReads=37;set=variant	GT:DP:GQ	0/1	0/0:10:1
NW_004755542.1	14285	.	G	T	299.80	PASS	AC=1;AF=0.25;AN=4;AlleleCount=1;BaseCalledFraction=0.589744;BaseCalledReadsWithVariant=23;DP=10;SupportFraction=0.143594;TotalReads=37;set=variant	GT:DP:GQ	0/1	0/0:10:1
NW_004755542.1	14300	.	C	A	889.70	PASS	AC=2;AF=0.5;AN=4;AlleleCount=1;DP=0;set=Intersection	GT	0/1	0/1
NW_004755542.1	14303	.	A	G	889.70	PASS	AC=2;AF=0.5;AN=4;AlleleCount=1;DP=0;set=Intersection	GT	0/1	0/1
NW_004755542.1	14312	.	G	T	889.70	PASS	AC=2;AF=0.5;AN=4;AlleleCount=1;DP=0;set=Intersection	GT	0/1	0/1
NW_004755542.1	14315	.	A	G	889.70	PASS	AC=2;AF=0.5;AN=4;AlleleCount=1;DP=0;set=Intersection	GT	0/1	0/1
NW_004755542.1	14321	.	G	A	889.70	PASS	AC=2;AF=0.5;AN=4;AlleleCount=1;DP=0;set=Intersection	GT	0/1	0/1
NW_004755542.1	14327	.	A	G	889.70	PASS	AC=2;AF=0.5;AN=4;AlleleCount=1;DP=0;set=Intersection	GT	0/1	0/1
NW_004755542.1	14330	.	T	C	889.70	PASS	AC=2;AF=0.5;AN=4;AlleleCount=1;DP=0;set=Intersection	GT	0/1	0/1
NW_004755542.1	14344	.	G	A	834.80	PASS	AC=2;AF=0.5;AN=4;AlleleCount=1;DP=0;set=Intersection	GT	0/1	0/1
NW_004755542.1	14345	.	G	A	834.80	PASS	AC=2;AF=0.5;AN=4;AlleleCount=1;DP=0;set=Intersection	GT	0/1	0/1
NW_004755542.1	14351	.	A	C	834.80	PASS	AC=2;AF=0.5;AN=4;AlleleCount=1;DP=0;set=Intersection	GT	0/1	0/1
NW_004755542.1	14357	.	C	T	834.80	PASS	AC=2;AF=0.5;AN=4;AlleleCount=1;DP=0;set=Intersection	GT	0/1	0/1
NW_004755542.1	14363	.	A	C	834.80	PASS	AC=2;AF=0.5;AN=4;AlleleCount=1;DP=0;set=Intersection	GT	0/1	0/1
NW_004755542.1	14374	.	T	C	834.80	PASS	AC=2;AF=0.5;AN=4;AlleleCount=1;DP=0;set=Intersection	GT	0/1	0/1
NW_004755542.1	14379	.	T	C	834.80	PASS	AC=2;AF=0.5;AN=4;AlleleCount=1;DP=0;set=Intersection	GT	0/1	0/1
NW_004755542.1	14396	.	T	G	478.80	PASS	AC=2;AF=0.5;AN=4;AlleleCount=1;DP=0;set=Intersection	GT	0/1	0/1
NW_004755542.1	14399	.	G	A	478.80	PASS	AC=2;AF=0.5;AN=4;AlleleCount=1;DP=0;set=Intersection	GT	0/1	0/1
NW_004755542.1	14401	.	A	AG	478.80	PASS	AC=2;AF=0.5;AN=4;AlleleCount=1;DP=0;set=Intersection	GT	0/1	0/1
NW_004755542.1	14403	.	C	A	478.80	PASS	AC=4;AF=1.0;AN=4;AlleleCount=2;DP=0;set=Intersection	GT	1/1	1/1
NW_004755542.1	14425	.	C	T	109.70	PASS	AC=2;AF=0.5;AN=4;AlleleCount=1;DP=0;set=Intersection	GT	0/1	0/1
NW_004755542.1	14440	.	A	G	594.70	PASS	AC=2;AF=0.5;AN=4;AlleleCount=1;DP=0;set=Intersection	GT	0/1	0/1
NW_004755542.1	14444	.	T	C	594.70	PASS	AC=2;AF=0.5;AN=4;AlleleCount=1;DP=0;set=Intersection	GT	0/1	0/1
NW_004755542.1	14451	.	T	C	594.70	PASS	AC=2;AF=0.5;AN=4;AlleleCount=1;DP=0;set=Intersection	GT	0/1	0/1
NW_004755542.1	14452	.	C	T	594.70	PASS	AC=2;AF=0.5;AN=4;AlleleCount=1;DP=0;set=Intersection	GT	0/1	0/1
NW_004755542.1	14456	.	C	T	594.70	PASS	AC=2;AF=0.5;AN=4;AlleleCount=1;DP=0;set=Intersection	GT	0/1	0/1
NW_004755542.1	14471	.	GT	G	428.70	PASS	AC=1;AF=0.25;AN=4;AlleleCount=1;BaseCalledFraction=0.307692;BaseCalledReadsWithVariant=8;DP=10;SupportFraction=0.352947;TotalReads=22;set=variant2	GT:DP:GQ	0/0:10:1	0/1
NW_004755542.1	14482	.	T	C	117.80	PASS	AC=2;AF=0.5;AN=4;AlleleCount=1;DP=0;set=Intersection	GT	0/1	0/1
NW_004755542.1	14542	.	T	C	301.70	PASS	AC=2;AF=0.5;AN=4;AlleleCount=1;DP=0;set=Intersection	GT	0/1	0/1
NW_004755542.1	14545	.	T	A	301.70	PASS	AC=2;AF=0.5;AN=4;AlleleCount=1;DP=0;set=Intersection	GT	0/1	0/1
NW_004755542.1	14562	.	T	C	109.10	PASS	AC=2;AF=0.5;AN=4;AlleleCount=1;DP=0;set=Intersection	GT	0/1	0/1
NW_004755542.1	14565	.	AG	A	85	PASS	AC=1;AF=0.25;AN=4;AlleleCount=1;BaseCalledFraction=0.24;BaseCalledReadsWithVariant=6;DP=10;SupportFraction=0.298692;TotalReads=21;set=variant2	GT:DP:GQ	0/0:10:1	0/1
NW_004755542.1	14576	.	G	A	1113.30	PASS	AC=4;AF=1.0;AN=4;AlleleCount=2;DP=0;set=Intersection	GT	1/1	1/1
NW_004755542.1	14584	.	A	C	1113.30	PASS	AC=2;AF=0.5;AN=4;AlleleCount=1;DP=0;set=Intersection	GT	0/1	0/1
NW_004755542.1	14586	.	A	C	1113.30	PASS	AC=2;AF=0.5;AN=4;AlleleCount=1;DP=0;set=Intersection	GT	0/1	0/1
NW_004755542.1	14587	.	A	C	1113.30	PASS	AC=2;AF=0.5;AN=4;AlleleCount=1;DP=0;set=Intersection	GT	0/1	0/1
NW_004755542.1	14596	.	A	G	1113.30	PASS	AC=2;AF=0.5;AN=4;AlleleCount=1;DP=0;set=Intersection	GT	0/1	0/1
NW_004755542.1	14597	.	G	A	1113.30	PASS	AC=2;AF=0.5;AN=4;AlleleCount=1;DP=0;set=Intersection	GT	0/1	0/1
NW_004755542.1	14605	.	A	C	1113.30	PASS	AC=2;AF=0.5;AN=4;AlleleCount=1;DP=0;set=Intersection	GT	0/1	0/1
NW_004755542.1	14608	.	C	T	1113.30	PASS	AC=2;AF=0.5;AN=4;AlleleCount=1;DP=0;set=Intersection	GT	0/1	0/1
NW_004755542.1	14626	.	C	T	223.10	PASS	AC=2;AF=0.5;AN=4;AlleleCount=1;DP=0;set=Intersection	GT	0/1	0/1
NW_004755542.1	14629	.	A	G	223.10	PASS	AC=2;AF=0.5;AN=4;AlleleCount=1;DP=0;set=Intersection	GT	0/1	0/1
NW_004755542.1	14657	.	T	A	817.70	PASS	AC=2;AF=0.5;AN=4;AlleleCount=1;DP=0;set=Intersection	GT	0/1	0/1
NW_004755542.1	14662	.	G	A	817.70	PASS	AC=2;AF=0.5;AN=4;AlleleCount=1;DP=0;set=Intersection	GT	0/1	0/1
NW_004755542.1	14667	.	TA	T	817.70	PASS	AC=2;AF=0.5;AN=4;AlleleCount=2;BaseCalledFraction=0.228571;BaseCalledReadsWithVariant=8;DP=10;SupportFraction=0.516173;TotalReads=33;set=variant	GT:DP:GQ	1/1	0/0:10:1
NW_004755542.1	14677	.	C	T	817.70	PASS	AC=2;AF=0.5;AN=4;AlleleCount=1;DP=0;set=Intersection	GT	0/1	0/1
NW_004755542.1	14686	.	T	C	817.70	PASS	AC=2;AF=0.5;AN=4;AlleleCount=1;DP=0;set=Intersection	GT	0/1	0/1
NW_004755542.1	14689	.	T	C	817.70	PASS	AC=2;AF=0.5;AN=4;AlleleCount=1;DP=0;set=Intersection	GT	0/1	0/1
NW_004755542.1	14713	.	C	T	27.90	PASS	AC=2;AF=0.5;AN=4;AlleleCount=1;DP=0;set=Intersection	GT	0/1	0/1
NW_004755542.1	14725	.	A	G	306.20	PASS	AC=2;AF=0.5;AN=4;AlleleCount=1;DP=0;set=Intersection	GT	0/1	0/1
NW_004755542.1	14728	.	C	T	306.20	PASS	AC=2;AF=0.5;AN=4;AlleleCount=1;DP=0;set=Intersection	GT	0/1	0/1
NW_004755542.1	14733	.	T	A	306.20	PASS	AC=2;AF=0.5;AN=4;AlleleCount=1;DP=0;set=Intersection	GT	0/1	0/1
NW_004755542.1	14789	.	T	C	128.70	PASS	AC=2;AF=0.5;AN=4;AlleleCount=1;DP=0;set=Intersection	GT	0/1	0/1
NW_004755542.1	14809	.	T	A	1234.70	PASS	AC=2;AF=0.5;AN=4;AlleleCount=1;DP=0;set=Intersection	GT	0/1	0/1
NW_004755542.1	14822	.	G	C	1234.70	PASS	AC=2;AF=0.5;AN=4;AlleleCount=1;DP=0;set=Intersection	GT	0/1	0/1
NW_004755542.1	14825	.	G	C	1234.70	PASS	AC=2;AF=0.5;AN=4;AlleleCount=1;DP=0;set=Intersection	GT	0/1	0/1
NW_004755542.1	14829	.	T	G	1234.70	PASS	AC=2;AF=0.5;AN=4;AlleleCount=1;DP=0;set=Intersection	GT	0/1	0/1
NW_004755542.1	14831	.	T	C	1234.70	PASS	AC=4;AF=1.0;AN=4;AlleleCount=2;DP=0;set=Intersection	GT	1/1	1/1
NW_004755542.1	14839	.	T	A	1234.70	PASS	AC=2;AF=0.5;AN=4;AlleleCount=1;DP=0;set=Intersection	GT	0/1	0/1
NW_004755542.1	14842	.	C	T	1234.70	PASS	AC=2;AF=0.5;AN=4;AlleleCount=1;DP=0;set=Intersection	GT	0/1	0/1
NW_004755542.1	14851	.	A	G	1234.70	PASS	AC=2;AF=0.5;AN=4;AlleleCount=1;DP=0;set=Intersection	GT	0/1	0/1
NW_004755542.1	14862	.	T	C	69.50	PASS	AC=2;AF=0.5;AN=4;AlleleCount=1;DP=0;set=Intersection	GT	0/1	0/1
NW_004755542.1	14867	.	T	A	69.50	PASS	AC=1;AF=0.25;AN=4;AlleleCount=1;BaseCalledFraction=0.454545;BaseCalledReadsWithVariant=15;DP=10;SupportFraction=0.0408265;TotalReads=31;set=variant	GT:DP:GQ	0/1	0/0:10:1
NW_004755542.1	14960	.	G	A	64.60	PASS	AC=1;AF=0.25;AN=4;AlleleCount=1;BaseCalledFraction=0.727273;BaseCalledReadsWithVariant=16;DP=10;SupportFraction=0.0520379;TotalReads=19;set=variant2	GT:DP:GQ	0/0:10:1	0/1
NW_004755542.1	14978	.	T	A	64.60	PASS	AC=1;AF=0.25;AN=4;AlleleCount=1;BaseCalledFraction=0.727273;BaseCalledReadsWithVariant=16;DP=10;SupportFraction=0.159329;TotalReads=19;set=variant2	GT:DP:GQ	0/0:10:1	0/1
NW_004755542.1	14980	.	T	A	64.60	PASS	AC=1;AF=0.25;AN=4;AlleleCount=1;BaseCalledFraction=0.681818;BaseCalledReadsWithVariant=15;DP=10;SupportFraction=0.0660215;TotalReads=19;set=variant2	GT:DP:GQ	0/0:10:1	0/1
NW_004755542.1	14993	.	T	A	382.10	PASS	AC=2;AF=0.5;AN=4;AlleleCount=1;DP=0;set=Intersection	GT	0/1	0/1
NW_004755542.1	14994	.	G	A	382.10	PASS	AC=2;AF=0.5;AN=4;AlleleCount=1;DP=0;set=Intersection	GT	0/1	0/1
NW_004755542.1	15001	.	A	G	382.10	PASS	AC=2;AF=0.5;AN=4;AlleleCount=1;DP=0;set=Intersection	GT	0/1	0/1
NW_004755542.1	15005	.	T	A	382.10	PASS	AC=2;AF=0.5;AN=4;AlleleCount=1;DP=0;set=Intersection	GT	0/1	0/1
NW_004755542.1	15006	.	C	G	382.10	PASS	AC=2;AF=0.5;AN=4;AlleleCount=1;DP=0;set=Intersection	GT	0/1	0/1
NW_004755542.1	15009	.	C	A	382.10	PASS	AC=2;AF=0.5;AN=4;AlleleCount=1;DP=0;set=Intersection	GT	0/1	0/1
NW_004755542.1	15011	.	G	A	382.10	PASS	AC=2;AF=0.5;AN=4;AlleleCount=1;DP=0;set=Intersection	GT	0/1	0/1
NW_004755542.1	15027	.	G	A	922.70	PASS	AC=2;AF=0.5;AN=4;AlleleCount=1;DP=0;set=Intersection	GT	0/1	0/1
NW_004755542.1	15035	.	T	C	922.70	PASS	AC=2;AF=0.5;AN=4;AlleleCount=1;DP=0;set=Intersection	GT	0/1	0/1
NW_004755542.1	15042	.	T	TTATATAGACGGAC	922.70	PASS	AC=1;AF=0.25;AN=4;AlleleCount=1;BaseCalledFraction=0.3125;BaseCalledReadsWithVariant=10;DP=10;SupportFraction=0.379319;TotalReads=29;set=variant	GT:DP:GQ	0/1	0/0:10:1
NW_004755542.1	15045	.	T	A	922.70	PASS	AC=2;AF=0.5;AN=4;AlleleCount=1;DP=0;set=Intersection	GT	0/1	0/1
NW_004755542.1	15048	.	A	AT	922.70	PASS	AC=2;AF=0.5;AN=4;AlleleCount=1;DP=0;set=Intersection	GT	0/1	0/1
NW_004755542.1	15052	.	T	A	922.70	PASS	AC=2;AF=0.5;AN=4;AlleleCount=1;DP=0;set=Intersection	GT	0/1	0/1
NW_004755542.1	15053	.	C	CTGGTGAACA	922.70	PASS	AC=2;AF=0.5;AN=4;AlleleCount=1;DP=0;set=Intersection	GT	0/1	0/1
NW_004755542.1	15058	.	G	C	922.70	PASS	AC=2;AF=0.5;AN=4;AlleleCount=1;DP=0;set=Intersection	GT	0/1	0/1
NW_004755542.1	15081	.	G	A	297.90	PASS	AC=2;AF=0.5;AN=4;AlleleCount=1;DP=0;set=Intersection	GT	0/1	0/1
NW_004755542.1	15090	.	G	A	297.90	PASS	AC=2;AF=0.5;AN=4;AlleleCount=1;DP=0;set=Intersection	GT	0/1	0/1
NW_004755542.1	15093	.	G	A	297.90	PASS	AC=2;AF=0.5;AN=4;AlleleCount=1;DP=0;set=Intersection	GT	0/1	0/1
NW_004755542.1	15096	.	A	G	297.90	PASS	AC=2;AF=0.5;AN=4;AlleleCount=1;DP=0;set=Intersection	GT	0/1	0/1
NW_004755542.1	15114	.	G	A	572.20	PASS	AC=2;AF=0.5;AN=4;AlleleCount=1;DP=0;set=Intersection	GT	0/1	0/1
NW_004755542.1	15115	.	CGG	CA	572.20	PASS	AC=2;AF=0.5;AN=4;AlleleCount=1;DP=0;set=Intersection	GT	0/1	0/1
NW_004755542.1	15123	.	A	C	572.20	PASS	AC=2;AF=0.5;AN=4;AlleleCount=1;DP=0;set=Intersection	GT	0/1	0/1
NW_004755542.1	15131	.	A	AC	572.20	PASS	AC=4;AF=1.0;AN=4;AlleleCount=2;DP=0;set=Intersection	GT	1/1	1/1
NW_004755542.1	15135	.	T	C	572.20	PASS	AC=2;AF=0.5;AN=4;AlleleCount=1;DP=0;set=Intersection	GT	0/1	0/1
NW_004755542.1	15149	.	T	C	51.90	PASS	AC=1;AF=0.25;AN=4;AlleleCount=1;BaseCalledFraction=0.40625;BaseCalledReadsWithVariant=13;DP=10;SupportFraction=0.471744;TotalReads=29;set=variant	GT:DP:GQ	0/1	0/0:10:1
NW_004755542.1	15173	.	G	A	227.40	PASS	AC=1;AF=0.25;AN=4;AlleleCount=1;BaseCalledFraction=0.636364;BaseCalledReadsWithVariant=14;DP=10;SupportFraction=0.332315;TotalReads=18;set=variant2	GT:DP:GQ	0/0:10:1	0/1
NW_004755542.1	15188	.	C	T	169.60	PASS	AC=2;AF=0.5;AN=4;AlleleCount=1;DP=0;set=Intersection	GT	0/1	0/1
NW_004755542.1	15233	.	C	T	169.60	PASS	AC=1;AF=0.25;AN=4;AlleleCount=1;BaseCalledFraction=0.59375;BaseCalledReadsWithVariant=19;DP=10;SupportFraction=0.110432;TotalReads=29;set=variant	GT:DP:GQ	0/1	0/0:10:1
NW_004755542.1	15251	.	A	T	488.90	PASS	AC=2;AF=0.5;AN=4;AlleleCount=1;DP=0;set=Intersection	GT	0/1	0/1
NW_004755542.1	15254	.	G	A	488.90	PASS	AC=2;AF=0.5;AN=4;AlleleCount=1;DP=0;set=Intersection	GT	0/1	0/1
NW_004755542.1	15260	.	T	C	488.90	PASS	AC=2;AF=0.5;AN=4;AlleleCount=1;DP=0;set=Intersection	GT	0/1	0/1
NW_004755542.1	15263	.	T	A	488.90	PASS	AC=2;AF=0.5;AN=4;AlleleCount=1;DP=0;set=Intersection	GT	0/1	0/1
NW_004755542.1	15266	.	T	C	488.90	PASS	AC=2;AF=0.5;AN=4;AlleleCount=1;DP=0;set=Intersection	GT	0/1	0/1
NW_004755542.1	15269	.	T	C,A	488.90	PASS	AC=1,1;AF=0.25,0.25;AN=4;AlleleCount=1;DP=0;set=Intersection	GT	0/1	0/2
NW_004755542.1	15302	.	T	A	214.60	PASS	AC=2;AF=0.5;AN=4;AlleleCount=1;DP=0;set=Intersection	GT	0/1	0/1
NW_004755542.1	15311	.	GT	G	214.60	PASS	AC=2;AF=0.5;AN=4;AlleleCount=2;BaseCalledFraction=0.258065;BaseCalledReadsWithVariant=8;DP=10;SupportFraction=0.282236;TotalReads=27;set=variant	GT:DP:GQ	1/1	0/0:10:1
NW_004755542.1	15325	.	C	T	215.20	PASS	AC=1;AF=0.25;AN=4;AlleleCount=1;BaseCalledFraction=0.580645;BaseCalledReadsWithVariant=18;DP=10;SupportFraction=0.307411;TotalReads=27;set=variant	GT:DP:GQ	0/1	0/0:10:1
NW_004755542.1	15330	.	C	T	215.20	PASS	AC=2;AF=0.5;AN=4;AlleleCount=1;DP=0;set=Intersection	GT	0/1	0/1
NW_004755542.1	15333	.	G	A	215.20	PASS	AC=2;AF=0.5;AN=4;AlleleCount=1;DP=0;set=Intersection	GT	0/1	0/1
NW_004755542.1	15344	.	T	G	215.20	PASS	AC=1;AF=0.25;AN=4;AlleleCount=1;BaseCalledFraction=0.482759;BaseCalledReadsWithVariant=14;DP=10;SupportFraction=0.335566;TotalReads=27;set=variant	GT:DP:GQ	0/1	0/0:10:1
NW_004755542.1	15378	.	C	A	183.30	PASS	AC=1;AF=0.25;AN=4;AlleleCount=1;BaseCalledFraction=0.619048;BaseCalledReadsWithVariant=13;DP=10;SupportFraction=0.228431;TotalReads=18;set=variant2	GT:DP:GQ	0/0:10:1	0/1
NW_004755542.1	15381	.	A	T	183.30	PASS	AC=1;AF=0.25;AN=4;AlleleCount=1;BaseCalledFraction=0.52381;BaseCalledReadsWithVariant=11;DP=10;SupportFraction=0.234377;TotalReads=18;set=variant2	GT:DP:GQ	0/0:10:1	0/1
NW_004755542.1	15405	.	C	T	182.50	PASS	AC=2;AF=0.5;AN=4;AlleleCount=1;DP=0;set=Intersection	GT	0/1	0/1
NW_004755542.1	15411	.	TC	T	182.50	PASS	AC=2;AF=0.5;AN=4;AlleleCount=1;DP=0;set=Intersection	GT	0/1	0/1
NW_004755542.1	15420	.	A	T	182.50	PASS	AC=1;AF=0.25;AN=4;AlleleCount=1;BaseCalledFraction=0.517241;BaseCalledReadsWithVariant=15;DP=10;SupportFraction=0.15174;TotalReads=27;set=variant	GT:DP:GQ	0/1	0/0:10:1
NW_004755542.1	15421	.	C	T	182.50	PASS	AC=1;AF=0.25;AN=4;AlleleCount=1;BaseCalledFraction=0.517241;BaseCalledReadsWithVariant=15;DP=10;SupportFraction=0.142834;TotalReads=27;set=variant	GT:DP:GQ	0/1	0/0:10:1
NW_004755542.1	15459	.	A	G	362.70	PASS	AC=1;AF=0.25;AN=4;AlleleCount=1;BaseCalledFraction=0.666667;BaseCalledReadsWithVariant=14;DP=10;SupportFraction=0.362117;TotalReads=18;set=variant2	GT:DP:GQ	0/0:10:1	0/1
NW_004755542.1	15464	.	C	T	362.70	PASS	AC=1;AF=0.25;AN=4;AlleleCount=1;BaseCalledFraction=0.666667;BaseCalledReadsWithVariant=14;DP=10;SupportFraction=0.335408;TotalReads=18;set=variant2	GT:DP:GQ	0/0:10:1	0/1
NW_004755542.1	15474	.	A	G	362.70	PASS	AC=1;AF=0.25;AN=4;AlleleCount=1;BaseCalledFraction=0.571429;BaseCalledReadsWithVariant=12;DP=10;SupportFraction=0.346979;TotalReads=18;set=variant2	GT:DP:GQ	0/0:10:1	0/1
NW_004755542.1	15489	.	C	T	254.90	PASS	AC=1;AF=0.25;AN=4;AlleleCount=1;BaseCalledFraction=0.482759;BaseCalledReadsWithVariant=14;DP=10;SupportFraction=0.283364;TotalReads=27;set=variant	GT:DP:GQ	0/1	0/0:10:1
NW_004755542.1	15492	.	C	T	254.90	PASS	AC=1;AF=0.25;AN=4;AlleleCount=1;BaseCalledFraction=0.551724;BaseCalledReadsWithVariant=16;DP=10;SupportFraction=0.254841;TotalReads=27;set=variant	GT:DP:GQ	0/1	0/0:10:1
NW_004755542.1	15502	.	T	A	254.90	PASS	AC=2;AF=0.5;AN=4;AlleleCount=1;DP=0;set=Intersection	GT	0/1	0/1
NW_004755542.1	15519	.	C	T	86.60	PASS	AC=2;AF=0.5;AN=4;AlleleCount=1;DP=0;set=Intersection	GT	0/1	0/1
NW_004755542.1	15534	.	G	A	141.20	PASS	AC=2;AF=0.5;AN=4;AlleleCount=1;DP=0;set=Intersection	GT	0/1	0/1
NW_004755542.1	15539	.	T	C	141.20	PASS	AC=2;AF=0.5;AN=4;AlleleCount=1;DP=0;set=Intersection	GT	0/1	0/1
NW_004755542.1	15555	.	A	G	56.90	PASS	AC=2;AF=0.5;AN=4;AlleleCount=1;DP=0;set=Intersection	GT	0/1	0/1
NW_004755542.1	15558	.	TA	T	56.90	PASS	AC=1;AF=0.25;AN=4;AlleleCount=1;BaseCalledFraction=0.266667;BaseCalledReadsWithVariant=8;DP=10;SupportFraction=0.507387;TotalReads=28;set=variant	GT:DP:GQ	0/1	0/0:10:1
NW_004755542.1	15570	.	G	T	235.80	PASS	AC=2;AF=0.5;AN=4;AlleleCount=1;DP=0;set=Intersection	GT	0/1	0/1
NW_004755542.1	15573	.	G	A	235.80	PASS	AC=2;AF=0.5;AN=4;AlleleCount=1;DP=0;set=Intersection	GT	0/1	0/1
NW_004755542.1	15576	.	T	C	235.80	PASS	AC=2;AF=0.5;AN=4;AlleleCount=1;DP=0;set=Intersection	GT	0/1	0/1
NW_004755542.1	15585	.	T	C	235.80	PASS	AC=2;AF=0.5;AN=4;AlleleCount=1;DP=0;set=Intersection	GT	0/1	0/1
NW_004755542.1	15591	.	T	C	235.80	PASS	AC=2;AF=0.5;AN=4;AlleleCount=1;DP=0;set=Intersection	GT	0/1	0/1
NW_004755542.1	15603	.	T	C	90	PASS	AC=2;AF=0.5;AN=4;AlleleCount=1;DP=0;set=Intersection	GT	0/1	0/1
NW_004755542.1	15615	.	C	A	196.80	PASS	AC=2;AF=0.5;AN=4;AlleleCount=1;BaseCalledFraction=0.6;DP=0;set=Intersection	GT	0/1	0/1
NW_004755542.1	15620	.	AG	A	196.80	PASS	AC=2;AF=0.5;AN=4;AlleleCount=1;DP=0;set=Intersection	GT	0/1	0/1
NW_004755542.1	15622	.	AG	A	196.80	PASS	AC=2;AF=0.5;AN=4;AlleleCount=1;DP=0;set=Intersection	GT	0/1	0/1
NW_004755542.1	15637	.	T	G	43.60	PASS	AC=1;AF=0.25;AN=4;AlleleCount=1;BaseCalledFraction=0.333333;BaseCalledReadsWithVariant=9;DP=10;SupportFraction=0.395412;TotalReads=14;set=variant	GT:DP:GQ	0/1	0/0:10:1
NW_004755542.1	15638	.	T	G	43.60	PASS	AC=1;AF=0.25;AN=4;AlleleCount=1;BaseCalledFraction=0.296296;BaseCalledReadsWithVariant=8;DP=10;SupportFraction=0.361214;TotalReads=14;set=variant	GT:DP:GQ	0/1	0/0:10:1
NW_004755542.1	15642	.	T	C	43.60	PASS	AC=1;AF=0.25;AN=4;AlleleCount=1;BaseCalledFraction=0.259259;BaseCalledReadsWithVariant=7;DP=10;SupportFraction=0.317893;TotalReads=14;set=variant	GT:DP:GQ	0/1	0/0:10:1
NW_004755542.1	15651	.	T	C	43.60	PASS	AC=1;AF=0.25;AN=4;AlleleCount=1;BaseCalledFraction=0.444444;BaseCalledReadsWithVariant=12;DP=10;SupportFraction=0.309968;TotalReads=14;set=variant	GT:DP:GQ	0/1	0/0:10:1
NW_004755542.1	15669	.	A	G	43.60	PASS	AC=1;AF=0.25;AN=4;AlleleCount=1;BaseCalledFraction=0.481481;BaseCalledReadsWithVariant=13;DP=10;SupportFraction=0.388467;TotalReads=14;set=variant	GT:DP:GQ	0/1	0/0:10:1
NW_004755542.1	15673	.	T	TG	43.60	PASS	AC=1;AF=0.25;AN=4;AlleleCount=1;BaseCalledFraction=0.444444;BaseCalledReadsWithVariant=12;DP=10;SupportFraction=0.255143;TotalReads=14;set=variant	GT:DP:GQ	0/1	0/0:10:1
NW_004755542.1	16398	.	T	A	88.40	PASS	AC=1;AF=0.25;AN=4;AlleleCount=1;BaseCalledFraction=0.55;BaseCalledReadsWithVariant=11;DP=10;SupportFraction=0.478869;TotalReads=17;set=variant2	GT:DP:GQ	0/0:10:1	0/1
NW_004755542.1	16416	.	T	C	55.80	PASS	AC=1;AF=0.25;AN=4;AlleleCount=1;BaseCalledFraction=0.5;BaseCalledReadsWithVariant=10;DP=10;SupportFraction=0.587896;TotalReads=17;set=variant2	GT:DP:GQ	0/0:10:1	0/1
NW_004755542.1	16428	.	G	T	70.90	PASS	AC=1;AF=0.25;AN=4;AlleleCount=1;BaseCalledFraction=0.6;BaseCalledReadsWithVariant=12;DP=10;SupportFraction=0.527874;TotalReads=17;set=variant2	GT:DP:GQ	0/0:10:1	0/1
NW_004755542.1	16440	.	GGG	GCTT	139.30	PASS	AC=1;AF=0.25;AN=4;AlleleCount=1;BaseCalledFraction=0.45;BaseCalledReadsWithVariant=9;DP=10;SupportFraction=0.44545;TotalReads=17;set=variant2	GT:DP:GQ	0/0:10:1	0/1
NW_004755542.1	16447	.	G	C	139.30	PASS	AC=1;AF=0.25;AN=4;AlleleCount=1;BaseCalledFraction=0.5;BaseCalledReadsWithVariant=10;DP=10;SupportFraction=0.526004;TotalReads=17;set=variant2	GT:DP:GQ	0/0:10:1	0/1
NW_004755542.1	16504	.	T	A	34.30	PASS	AC=1;AF=0.25;AN=4;AlleleCount=1;BaseCalledFraction=0.25;BaseCalledReadsWithVariant=5;DP=10;SupportFraction=0.415494;TotalReads=17;set=variant2	GT:DP:GQ	0/0:10:1	0/1
NW_004755542.1	16516	.	T	G	28.70	PASS	AC=1;AF=0.25;AN=4;AlleleCount=1;BaseCalledFraction=0.45;BaseCalledReadsWithVariant=9;DP=10;SupportFraction=0.381744;TotalReads=17;set=variant2	GT:DP:GQ	0/0:10:1	0/1
NW_004755542.1	16554	.	A	T	36.30	PASS	AC=1;AF=0.25;AN=4;AlleleCount=1;BaseCalledFraction=0.55;BaseCalledReadsWithVariant=11;DP=10;SupportFraction=0.485845;TotalReads=17;set=variant2	GT:DP:GQ	0/0:10:1	0/1
NW_004755542.1	16568	.	G	A	81.90	PASS	AC=1;AF=0.25;AN=4;AlleleCount=1;BaseCalledFraction=0.6;BaseCalledReadsWithVariant=12;DP=10;SupportFraction=0.548825;TotalReads=17;set=variant2	GT:DP:GQ	0/0:10:1	0/1
NW_004755542.1	16570	.	G	A	81.90	PASS	AC=1;AF=0.25;AN=4;AlleleCount=1;BaseCalledFraction=0.6;BaseCalledReadsWithVariant=12;DP=10;SupportFraction=0.527513;TotalReads=17;set=variant2	GT:DP:GQ	0/0:10:1	0/1
NW_004755542.1	16592	.	A	G	43.90	PASS	AC=1;AF=0.25;AN=4;AlleleCount=1;BaseCalledFraction=0.6;BaseCalledReadsWithVariant=12;DP=10;SupportFraction=0.540313;TotalReads=17;set=variant2	GT:DP:GQ	0/0:10:1	0/1
NW_004755542.1	16623	.	C	T	120.40	PASS	AC=1;AF=0.25;AN=4;AlleleCount=1;BaseCalledFraction=0.6;BaseCalledReadsWithVariant=12;DP=10;SupportFraction=0.518621;TotalReads=17;set=variant2	GT:DP:GQ	0/0:10:1	0/1
NW_004755542.1	16627	.	C	G	120.40	PASS	AC=1;AF=0.25;AN=4;AlleleCount=1;BaseCalledFraction=0.6;BaseCalledReadsWithVariant=12;DP=10;SupportFraction=0.507845;TotalReads=17;set=variant2	GT:DP:GQ	0/0:10:1	0/1
NW_004755542.1	16744	.	C	G	109.30	PASS	AC=1;AF=0.25;AN=4;AlleleCount=1;BaseCalledFraction=0.681818;BaseCalledReadsWithVariant=15;DP=10;SupportFraction=0.590683;TotalReads=19;set=variant2	GT:DP:GQ	0/0:10:1	0/1
NW_004755542.1	16779	.	G	T	224.80	PASS	AC=1;AF=0.25;AN=4;AlleleCount=1;BaseCalledFraction=0.583333;BaseCalledReadsWithVariant=14;DP=10;SupportFraction=0.6204;TotalReads=19;set=variant2	GT:DP:GQ	0/0:10:1	0/1
NW_004755542.1	16780	.	T	G	224.80	PASS	AC=1;AF=0.25;AN=4;AlleleCount=1;BaseCalledFraction=0.583333;BaseCalledReadsWithVariant=14;DP=10;SupportFraction=0.525226;TotalReads=19;set=variant2	GT:DP:GQ	0/0:10:1	0/1
NW_004755542.1	16786	.	A	C	224.80	PASS	AC=1;AF=0.25;AN=4;AlleleCount=1;BaseCalledFraction=0.708333;BaseCalledReadsWithVariant=17;DP=10;SupportFraction=0.631028;TotalReads=19;set=variant2	GT:DP:GQ	0/0:10:1	0/1
NW_004755542.1	16808	.	A	G	75.80	PASS	AC=1;AF=0.25;AN=4;AlleleCount=1;BaseCalledFraction=0.708333;BaseCalledReadsWithVariant=17;DP=10;SupportFraction=0.694907;TotalReads=21;set=variant2	GT:DP:GQ	0/0:10:1	0/1
NW_004755542.1	16820	.	A	G	76.20	PASS	AC=1;AF=0.25;AN=4;AlleleCount=1;BaseCalledFraction=0.48;BaseCalledReadsWithVariant=12;DP=10;SupportFraction=0.573983;TotalReads=21;set=variant2	GT:DP:GQ	0/0:10:1	0/1
NW_004755542.1	16860	.	C	A	148.40	PASS	AC=1;AF=0.25;AN=4;AlleleCount=1;BaseCalledFraction=0.64;BaseCalledReadsWithVariant=16;DP=10;SupportFraction=0.556746;TotalReads=22;set=variant2	GT:DP:GQ	0/0:10:1	0/1
NW_004755542.1	16945	.	A	G	306.70	PASS	AC=1;AF=0.25;AN=4;AlleleCount=1;BaseCalledFraction=0.6;BaseCalledReadsWithVariant=15;DP=10;SupportFraction=0.622187;TotalReads=22;set=variant2	GT:DP:GQ	0/0:10:1	0/1
NW_004755542.1	16952	.	C	T	306.70	PASS	AC=1;AF=0.25;AN=4;AlleleCount=1;BaseCalledFraction=0.44;BaseCalledReadsWithVariant=11;DP=10;SupportFraction=0.446373;TotalReads=22;set=variant2	GT:DP:GQ	0/0:10:1	0/1
NW_004755542.1	16956	.	C	G	306.70	PASS	AC=1;AF=0.25;AN=4;AlleleCount=1;BaseCalledFraction=0.64;BaseCalledReadsWithVariant=16;DP=10;SupportFraction=0.618477;TotalReads=22;set=variant2	GT:DP:GQ	0/0:10:1	0/1
NW_004755542.1	16987	.	T	TG	79.20	PASS	AC=1;AF=0.25;AN=4;AlleleCount=1;BaseCalledFraction=0.52;BaseCalledReadsWithVariant=13;DP=10;SupportFraction=0.590228;TotalReads=22;set=variant2	GT:DP:GQ	0/0:10:1	0/1
NW_004755542.1	17026	.	T	G	138.20	PASS	AC=1;AF=0.25;AN=4;AlleleCount=1;BaseCalledFraction=0.6;BaseCalledReadsWithVariant=15;DP=10;SupportFraction=0.584093;TotalReads=22;set=variant2	GT:DP:GQ	0/0:10:1	0/1
NW_004755542.1	17035	.	G	A	138.20	PASS	AC=1;AF=0.25;AN=4;AlleleCount=1;BaseCalledFraction=0.68;BaseCalledReadsWithVariant=17;DP=10;SupportFraction=0.620303;TotalReads=22;set=variant2	GT:DP:GQ	0/0:10:1	0/1
NW_004755542.1	17071	.	T	C	48.10	PASS	AC=2;AF=0.5;AN=4;AlleleCount=1;DP=0;set=Intersection	GT	0/1	0/1
NW_004755542.1	17097	.	A	G	130	PASS	AC=2;AF=0.5;AN=4;AlleleCount=1;DP=0;set=Intersection	GT	0/1	0/1
NW_004755542.1	17098	.	G	A	130	PASS	AC=2;AF=0.5;AN=4;AlleleCount=1;DP=0;set=Intersection	GT	0/1	0/1
NW_004755542.1	17107	.	T	A	130	PASS	AC=2;AF=0.5;AN=4;AlleleCount=1;DP=0;set=Intersection	GT	0/1	0/1
NW_004755542.1	17132	.	A	G	251.30	PASS	AC=4;AF=1.0;AN=4;AlleleCount=2;DP=0;set=Intersection	GT	1/1	1/1
NW_004755542.1	17137	.	A	T	251.30	PASS	AC=2;AF=0.5;AN=4;AlleleCount=1;DP=0;set=Intersection	GT	0/1	0/1
NW_004755542.1	17158	.	G	A	20.70	PASS	AC=2;AF=0.5;AN=4;AlleleCount=1;DP=0;set=Intersection	GT	0/1	0/1
NW_004755542.1	17194	.	A	T	30.60	PASS	AC=2;AF=0.5;AN=4;AlleleCount=1;DP=0;set=Intersection	GT	0/1	0/1
NW_004755542.1	17217	.	A	G	88.90	PASS	AC=1;AF=0.25;AN=4;AlleleCount=1;BaseCalledFraction=0.296296;BaseCalledReadsWithVariant=8;DP=10;SupportFraction=0.512361;TotalReads=23;set=variant2	GT:DP:GQ	0/0:10:1	0/1
NW_004755542.1	17233	.	A	G	48	PASS	AC=2;AF=0.5;AN=4;AlleleCount=1;DP=0;set=Intersection	GT	0/1	0/1
NW_004755542.1	17240	.	T	C	48	PASS	AC=2;AF=0.5;AN=4;AlleleCount=1;DP=0;set=Intersection	GT	0/1	0/1
NW_004755542.1	17275	.	G	A	135.50	PASS	AC=2;AF=0.5;AN=4;AlleleCount=1;DP=0;set=Intersection	GT	0/1	0/1
NW_004755542.1	17279	.	TGTATTATTTCCTC	T	135.50	PASS	AC=2;AF=0.5;AN=4;AlleleCount=1;DP=0;set=Intersection	GT	0/1	0/1
NW_004755542.1	17414	.	A	G	30.20	PASS	AC=2;AF=0.5;AN=4;AlleleCount=1;DP=0;set=Intersection	GT	0/1	0/1
NW_004755542.1	17447	.	A	C	67.80	PASS	AC=2;AF=0.5;AN=4;AlleleCount=1;DP=0;set=Intersection	GT	0/1	0/1
NW_004755542.1	17454	.	A	AGCGCGTGC	623.10	PASS	AC=1;AF=0.25;AN=4;AlleleCount=1;BaseCalledFraction=0.333333;BaseCalledReadsWithVariant=9;DP=10;SupportFraction=0.500471;TotalReads=24;set=variant2	GT:DP:GQ	0/0:10:1	0/1
NW_004755542.1	17466	.	T	C	48.20	PASS	AC=2;AF=0.5;AN=4;AlleleCount=1;DP=0;set=Intersection	GT	0/1	0/1
NW_004755542.1	17471	.	A	G	48.20	PASS	AC=2;AF=0.5;AN=4;AlleleCount=1;DP=0;set=Intersection	GT	0/1	0/1
NW_004755542.1	17550	.	T	G	63.40	PASS	AC=2;AF=0.5;AN=4;AlleleCount=1;DP=0;set=Intersection	GT	0/1	0/1
NW_004755542.1	17570	.	G	A	47.10	PASS	AC=2;AF=0.5;AN=4;AlleleCount=1;DP=0;set=Intersection	GT	0/1	0/1
NW_004755542.1	17586	.	A	AT	237	PASS	AC=4;AF=1.0;AN=4;AlleleCount=2;DP=0;set=Intersection	GT	1/1	1/1
NW_004755542.1	17616	.	C	T	149.30	PASS	AC=2;AF=0.5;AN=4;AlleleCount=1;DP=0;set=Intersection	GT	0/1	0/1
NW_004755542.1	17619	.	G	T	149.30	PASS	AC=2;AF=0.5;AN=4;AlleleCount=1;DP=0;set=Intersection	GT	0/1	0/1
NW_004755542.1	17653	.	C	T	40.80	PASS	AC=2;AF=0.5;AN=4;AlleleCount=1;DP=0;set=Intersection	GT	0/1	0/1
NW_004755542.1	17675	.	A	G	54	PASS	AC=2;AF=0.5;AN=4;AlleleCount=1;DP=0;set=Intersection	GT	0/1	0/1
NW_004755542.1	17733	.	C	A	236.70	PASS	AC=2;AF=0.5;AN=4;AlleleCount=1;DP=0;set=Intersection	GT	0/1	0/1
NW_004755542.1	17734	.	C	A	236.70	PASS	AC=2;AF=0.5;AN=4;AlleleCount=1;DP=0;set=Intersection	GT	0/1	0/1
NW_004755542.1	17738	.	G	A	236.70	PASS	AC=4;AF=1.0;AN=4;AlleleCount=2;DP=0;set=Intersection	GT	1/1	1/1
NW_004755542.1	17758	.	C	T	50.80	PASS	AC=1;AF=0.25;AN=4;AlleleCount=1;BaseCalledFraction=0.285714;BaseCalledReadsWithVariant=6;DP=10;SupportFraction=0.462652;TotalReads=21;set=variant	GT:DP:GQ	0/1	0/0:10:1
NW_004755542.1	17780	.	CT	C	26	PASS	AC=1;AF=0.25;AN=4;AlleleCount=1;BaseCalledFraction=0.206897;BaseCalledReadsWithVariant=6;DP=10;SupportFraction=0.498112;TotalReads=26;set=variant2	GT:DP:GQ	0/0:10:1	0/1
NW_004755542.1	17786	.	C	T	68.20	PASS	AC=2;AF=0.5;AN=4;AlleleCount=1;DP=0;set=Intersection	GT	0/1	0/1
NW_004755542.1	17866	.	T	A	40	PASS	AC=2;AF=0.5;AN=4;AlleleCount=1;DP=0;set=Intersection	GT	0/1	0/1
NW_004755542.1	17907	.	T	C	105.10	PASS	AC=2;AF=0.5;AN=4;AlleleCount=1;DP=0;set=Intersection	GT	0/1	0/1
NW_004755542.1	17909	.	G	A	105.10	PASS	AC=2;AF=0.5;AN=4;AlleleCount=1;DP=0;set=Intersection	GT	0/1	0/1
NW_004755542.1	17924	.	A	C	143.50	PASS	AC=2;AF=0.5;AN=4;AlleleCount=1;DP=0;set=Intersection	GT	0/1	0/1
NW_004755542.1	17932	.	A	G	143.50	PASS	AC=2;AF=0.5;AN=4;AlleleCount=1;DP=0;set=Intersection	GT	0/1	0/1
NW_004755542.1	17934	.	T	C	143.50	PASS	AC=2;AF=0.5;AN=4;AlleleCount=1;DP=0;set=Intersection	GT	0/1	0/1
NW_004755542.1	17951	.	G	A	118.80	PASS	AC=2;AF=0.5;AN=4;AlleleCount=1;DP=0;set=Intersection	GT	0/1	0/1
NW_004755542.1	17958	.	A	G	118.80	PASS	AC=2;AF=0.5;AN=4;AlleleCount=1;DP=0;set=Intersection	GT	0/1	0/1
NW_004755542.1	17980	.	A	G	88.70	PASS	AC=1;AF=0.25;AN=4;AlleleCount=1;BaseCalledFraction=0.615385;BaseCalledReadsWithVariant=16;DP=10;SupportFraction=0.539168;TotalReads=23;set=variant2	GT:DP:GQ	0/0:10:1	0/1
NW_004755542.1	17998	.	G	T	50.90	PASS	AC=2;AF=0.5;AN=4;AlleleCount=1;DP=0;set=Intersection	GT	0/1	0/1
NW_004755542.1	18009	.	T	G	82.70	PASS	AC=2;AF=0.5;AN=4;AlleleCount=1;DP=0;set=Intersection	GT	0/1	0/1
NW_004755542.1	18017	.	G	A	82.70	PASS	AC=2;AF=0.5;AN=4;AlleleCount=1;DP=0;set=Intersection	GT	0/1	0/1
NW_004755542.1	18045	.	T	G	105.20	PASS	AC=2;AF=0.5;AN=4;AlleleCount=1;DP=0;set=Intersection	GT	0/1	0/1
NW_004755542.1	18110	.	A	G	67.40	PASS	AC=1;AF=0.25;AN=4;AlleleCount=1;BaseCalledFraction=0.35;BaseCalledReadsWithVariant=7;DP=10;SupportFraction=0.580499;TotalReads=18;set=variant	GT:DP:GQ	0/1	0/0:10:1
NW_004755542.1	18131	.	T	A	257.40	PASS	AC=1;AF=0.25;AN=4;AlleleCount=1;BaseCalledFraction=0.666667;BaseCalledReadsWithVariant=16;DP=10;SupportFraction=0.613136;TotalReads=22;set=variant2	GT:DP:GQ	0/0:10:1	0/1
NW_004755542.1	18140	.	A	G	257.40	PASS	AC=1;AF=0.25;AN=4;AlleleCount=1;BaseCalledFraction=0.625;BaseCalledReadsWithVariant=15;DP=10;SupportFraction=0.561881;TotalReads=22;set=variant2	GT:DP:GQ	0/0:10:1	0/1
NW_004755542.1	18163	.	T	C	119.20	PASS	AC=1;AF=0.25;AN=4;AlleleCount=1;BaseCalledFraction=0.666667;BaseCalledReadsWithVariant=16;DP=10;SupportFraction=0.579858;TotalReads=22;set=variant2	GT:DP:GQ	0/0:10:1	0/1
NW_004755542.1	18197	.	A	G	193.40	PASS	AC=1;AF=0.25;AN=4;AlleleCount=1;BaseCalledFraction=0.625;BaseCalledReadsWithVariant=15;DP=10;SupportFraction=0.627906;TotalReads=22;set=variant2	GT:DP:GQ	0/0:10:1	0/1
NW_004755542.1	18200	.	A	G	193.40	PASS	AC=1;AF=0.25;AN=4;AlleleCount=1;BaseCalledFraction=0.666667;BaseCalledReadsWithVariant=16;DP=10;SupportFraction=0.591273;TotalReads=22;set=variant2	GT:DP:GQ	0/0:10:1	0/1
NW_004755542.1	18202	.	C	A	193.40	PASS	AC=1;AF=0.25;AN=4;AlleleCount=1;BaseCalledFraction=0.666667;BaseCalledReadsWithVariant=16;DP=10;SupportFraction=0.641854;TotalReads=22;set=variant2	GT:DP:GQ	0/0:10:1	0/1
NW_004755542.1	18262	.	T	G	187.30	PASS	AC=1;AF=0.25;AN=4;AlleleCount=1;BaseCalledFraction=0.68;BaseCalledReadsWithVariant=17;DP=10;SupportFraction=0.573341;TotalReads=22;set=variant2	GT:DP:GQ	0/0:10:1	0/1
NW_004755542.1	18275	.	T	G	84.90	PASS	AC=1;AF=0.25;AN=4;AlleleCount=1;BaseCalledFraction=0.56;BaseCalledReadsWithVariant=14;DP=10;SupportFraction=0.522432;TotalReads=23;set=variant2	GT:DP:GQ	0/0:10:1	0/1
NW_004755542.1	18288	.	A	G	97	PASS	AC=1;AF=0.25;AN=4;AlleleCount=1;BaseCalledFraction=0.64;BaseCalledReadsWithVariant=16;DP=10;SupportFraction=0.568976;TotalReads=23;set=variant2	GT:DP:GQ	0/0:10:1	0/1
NW_004755542.1	18311	.	A	G	105.40	PASS	AC=1;AF=0.25;AN=4;AlleleCount=1;BaseCalledFraction=0.6;BaseCalledReadsWithVariant=15;DP=10;SupportFraction=0.567529;TotalReads=23;set=variant2	GT:DP:GQ	0/0:10:1	0/1
NW_004755542.1	18318	.	C	T	105.40	PASS	AC=1;AF=0.25;AN=4;AlleleCount=1;BaseCalledFraction=0.6;BaseCalledReadsWithVariant=15;DP=10;SupportFraction=0.459851;TotalReads=23;set=variant2	GT:DP:GQ	0/0:10:1	0/1
NW_004755542.1	18350	.	A	G	183.40	PASS	AC=1;AF=0.25;AN=4;AlleleCount=1;BaseCalledFraction=0.64;BaseCalledReadsWithVariant=16;DP=10;SupportFraction=0.569324;TotalReads=22;set=variant2	GT:DP:GQ	0/0:10:1	0/1
NW_004755542.1	18359	.	T	G	183.40	PASS	AC=1;AF=0.25;AN=4;AlleleCount=1;BaseCalledFraction=0.56;BaseCalledReadsWithVariant=14;DP=10;SupportFraction=0.506615;TotalReads=22;set=variant2	GT:DP:GQ	0/0:10:1	0/1
NW_004755542.1	18508	.	T	G	75.40	PASS	AC=1;AF=0.25;AN=4;AlleleCount=1;BaseCalledFraction=0.583333;BaseCalledReadsWithVariant=14;DP=10;SupportFraction=0.567213;TotalReads=22;set=variant2	GT:DP:GQ	0/0:10:1	0/1
NW_004755542.1	18530	.	G	A	39.70	PASS	AC=1;AF=0.25;AN=4;AlleleCount=1;BaseCalledFraction=0.625;BaseCalledReadsWithVariant=15;DP=10;SupportFraction=0.496101;TotalReads=21;set=variant2	GT:DP:GQ	0/0:10:1	0/1
NW_004755542.1	18584	.	A	T	136.80	PASS	AC=1;AF=0.25;AN=4;AlleleCount=1;BaseCalledFraction=0.695652;BaseCalledReadsWithVariant=16;DP=10;SupportFraction=0.587632;TotalReads=21;set=variant2	GT:DP:GQ	0/0:10:1	0/1
NW_004755542.1	18587	.	C	G	136.80	PASS	AC=1;AF=0.25;AN=4;AlleleCount=1;BaseCalledFraction=0.565217;BaseCalledReadsWithVariant=13;DP=10;SupportFraction=0.57131;TotalReads=21;set=variant2	GT:DP:GQ	0/0:10:1	0/1
NW_004755542.1	18655	.	G	A	62	PASS	AC=1;AF=0.25;AN=4;AlleleCount=1;BaseCalledFraction=0.666667;BaseCalledReadsWithVariant=16;DP=10;SupportFraction=0.631345;TotalReads=21;set=variant2	GT:DP:GQ	0/0:10:1	0/1
NW_004755542.1	18726	.	A	G	56.20	PASS	AC=1;AF=0.25;AN=4;AlleleCount=1;BaseCalledFraction=0.541667;BaseCalledReadsWithVariant=13;DP=10;SupportFraction=0.592867;TotalReads=22;set=variant2	GT:DP:GQ	0/0:10:1	0/1
NW_004755542.1	18764	.	A	AC	194.50	PASS	AC=1;AF=0.25;AN=4;AlleleCount=1;BaseCalledFraction=0.583333;BaseCalledReadsWithVariant=14;DP=10;SupportFraction=0.515158;TotalReads=22;set=variant2	GT:DP:GQ	0/0:10:1	0/1
NW_004755542.1	18774	.	T	G	194.50	PASS	AC=1;AF=0.25;AN=4;AlleleCount=1;BaseCalledFraction=0.541667;BaseCalledReadsWithVariant=13;DP=10;SupportFraction=0.601173;TotalReads=22;set=variant2	GT:DP:GQ	0/0:10:1	0/1
NW_004755542.1	18787	.	A	T	445.10	PASS	AC=1;AF=0.25;AN=4;AlleleCount=1;BaseCalledFraction=0.583333;BaseCalledReadsWithVariant=14;DP=10;SupportFraction=0.66159;TotalReads=22;set=variant2	GT:DP:GQ	0/0:10:1	0/1
NW_004755542.1	18791	.	T	TC	445.10	PASS	AC=1;AF=0.25;AN=4;AlleleCount=1;BaseCalledFraction=0.458333;BaseCalledReadsWithVariant=11;DP=10;SupportFraction=0.435837;TotalReads=22;set=variant2	GT:DP:GQ	0/0:10:1	0/1
NW_004755542.1	18798	.	G	A	445.10	PASS	AC=1;AF=0.25;AN=4;AlleleCount=1;BaseCalledFraction=0.458333;BaseCalledReadsWithVariant=11;DP=10;SupportFraction=0.616541;TotalReads=22;set=variant2	GT:DP:GQ	0/0:10:1	0/1
NW_004755542.1	18806	.	G	A	445.10	PASS	AC=1;AF=0.25;AN=4;AlleleCount=1;BaseCalledFraction=0.666667;BaseCalledReadsWithVariant=16;DP=10;SupportFraction=0.539112;TotalReads=22;set=variant2	GT:DP:GQ	0/0:10:1	0/1
NW_004755542.1	18816	.	T	A	445.10	PASS	AC=1;AF=0.25;AN=4;AlleleCount=1;BaseCalledFraction=0.458333;BaseCalledReadsWithVariant=11;DP=10;SupportFraction=0.602122;TotalReads=22;set=variant2	GT:DP:GQ	0/0:10:1	0/1
NW_004755542.1	18861	.	A	C	210.30	PASS	AC=1;AF=0.25;AN=4;AlleleCount=1;BaseCalledFraction=0.708333;BaseCalledReadsWithVariant=17;DP=10;SupportFraction=0.603532;TotalReads=20;set=variant2	GT:DP:GQ	0/0:10:1	0/1
NW_004755542.1	18869	.	A	G	210.30	PASS	AC=1;AF=0.25;AN=4;AlleleCount=1;BaseCalledFraction=0.625;BaseCalledReadsWithVariant=15;DP=10;SupportFraction=0.554225;TotalReads=20;set=variant2	GT:DP:GQ	0/0:10:1	0/1
NW_004755542.1	18891	.	A	T	81.70	PASS	AC=1;AF=0.25;AN=4;AlleleCount=1;BaseCalledFraction=0.6;BaseCalledReadsWithVariant=15;DP=10;SupportFraction=0.574904;TotalReads=20;set=variant2	GT:DP:GQ	0/0:10:1	0/1
NW_004755542.1	18904	.	AAT	A	70.40	PASS	AC=1;AF=0.25;AN=4;AlleleCount=1;BaseCalledFraction=0.217391;BaseCalledReadsWithVariant=5;DP=10;SupportFraction=0.636716;TotalReads=20;set=variant2	GT:DP:GQ	0/0:10:1	0/1
NW_004755542.1	18953	.	C	T	43.50	PASS	AC=1;AF=0.25;AN=4;AlleleCount=1;BaseCalledFraction=0.26087;BaseCalledReadsWithVariant=6;DP=10;SupportFraction=0.304491;TotalReads=21;set=variant2	GT:DP:GQ	0/0:10:1	0/1
NW_004755542.1	19077	.	A	G	131	PASS	AC=1;AF=0.25;AN=4;AlleleCount=1;BaseCalledFraction=0.619048;BaseCalledReadsWithVariant=13;DP=10;SupportFraction=0.483318;TotalReads=19;set=variant2	GT:DP:GQ	0/0:10:1	0/1
NW_004755542.1	19080	.	A	T	131	PASS	AC=1;AF=0.25;AN=4;AlleleCount=1;BaseCalledFraction=0.571429;BaseCalledReadsWithVariant=12;DP=10;SupportFraction=0.532311;TotalReads=19;set=variant2	GT:DP:GQ	0/0:10:1	0/1
NW_004755542.1	19134	.	T	C	58.40	PASS	AC=1;AF=0.25;AN=4;AlleleCount=1;BaseCalledFraction=0.52381;BaseCalledReadsWithVariant=11;DP=10;SupportFraction=0.619647;TotalReads=19;set=variant2	GT:DP:GQ	0/0:10:1	0/1
NW_004755542.1	19147	.	G	A	53.30	PASS	AC=1;AF=0.25;AN=4;AlleleCount=1;BaseCalledFraction=0.666667;BaseCalledReadsWithVariant=14;DP=10;SupportFraction=0.724358;TotalReads=19;set=variant2	GT:DP:GQ	0/0:10:1	0/1
NW_004755542.1	19187	.	G	A	108.50	PASS	AC=1;AF=0.25;AN=4;AlleleCount=1;BaseCalledFraction=0.571429;BaseCalledReadsWithVariant=12;DP=10;SupportFraction=0.509173;TotalReads=19;set=variant2	GT:DP:GQ	0/0:10:1	0/1
NW_004755542.1	19190	.	T	C	108.50	PASS	AC=1;AF=0.25;AN=4;AlleleCount=1;BaseCalledFraction=0.571429;BaseCalledReadsWithVariant=12;DP=10;SupportFraction=0.474208;TotalReads=19;set=variant2	GT:DP:GQ	0/0:10:1	0/1
NW_004755542.1	19194	.	CT	C	108.50	PASS	AC=2;AF=0.5;AN=4;AlleleCount=2;BaseCalledFraction=0.571429;BaseCalledReadsWithVariant=12;DP=10;SupportFraction=0.576727;TotalReads=19;set=variant2	GT:DP:GQ	0/0:10:1	1/1
NW_004755542.1	19235	.	A	G	195.90	PASS	AC=1;AF=0.25;AN=4;AlleleCount=1;BaseCalledFraction=0.571429;BaseCalledReadsWithVariant=12;DP=10;SupportFraction=0.513835;TotalReads=19;set=variant2	GT:DP:GQ	0/0:10:1	0/1
NW_004755542.1	19241	.	T	TC	195.90	PASS	AC=1;AF=0.25;AN=4;AlleleCount=1;BaseCalledFraction=0.47619;BaseCalledReadsWithVariant=10;DP=10;SupportFraction=0.429026;TotalReads=19;set=variant2	GT:DP:GQ	0/0:10:1	0/1
NW_004755542.1	19247	.	A	C	195.90	PASS	AC=1;AF=0.25;AN=4;AlleleCount=1;BaseCalledFraction=0.571429;BaseCalledReadsWithVariant=12;DP=10;SupportFraction=0.495386;TotalReads=19;set=variant2	GT:DP:GQ	0/0:10:1	0/1
NW_004755542.1	19274	.	AG	A	31.70	PASS	AC=1;AF=0.25;AN=4;AlleleCount=1;BaseCalledFraction=0.333333;BaseCalledReadsWithVariant=7;DP=10;SupportFraction=0.527147;TotalReads=19;set=variant2	GT:DP:GQ	0/0:10:1	0/1
NW_004755542.1	19285	.	C	A	68.60	PASS	AC=1;AF=0.25;AN=4;AlleleCount=1;BaseCalledFraction=0.619048;BaseCalledReadsWithVariant=13;DP=10;SupportFraction=0.50946;TotalReads=19;set=variant2	GT:DP:GQ	0/0:10:1	0/1
NW_004755542.1	19310	.	A	G	25.50	PASS	AC=1;AF=0.25;AN=4;AlleleCount=1;BaseCalledFraction=0.571429;BaseCalledReadsWithVariant=12;DP=10;SupportFraction=0.531165;TotalReads=19;set=variant2	GT:DP:GQ	0/0:10:1	0/1
NW_004755542.1	19322	.	T	A	98.40	PASS	AC=1;AF=0.25;AN=4;AlleleCount=1;BaseCalledFraction=0.619048;BaseCalledReadsWithVariant=13;DP=10;SupportFraction=0.570555;TotalReads=19;set=variant2	GT:DP:GQ	0/0:10:1	0/1
NW_004755542.1	19336	.	G	T	83.90	PASS	AC=1;AF=0.25;AN=4;AlleleCount=1;BaseCalledFraction=0.47619;BaseCalledReadsWithVariant=10;DP=10;SupportFraction=0.497343;TotalReads=19;set=variant2	GT:DP:GQ	0/0:10:1	0/1
NW_004755542.1	19365	.	A	G	73.80	PASS	AC=1;AF=0.25;AN=4;AlleleCount=1;BaseCalledFraction=0.571429;BaseCalledReadsWithVariant=12;DP=10;SupportFraction=0.484187;TotalReads=19;set=variant2	GT:DP:GQ	0/0:10:1	0/1
NW_004755542.1	19411	.	C	G	87.80	PASS	AC=1;AF=0.25;AN=4;AlleleCount=1;BaseCalledFraction=0.52381;BaseCalledReadsWithVariant=11;DP=10;SupportFraction=0.483501;TotalReads=19;set=variant2	GT:DP:GQ	0/0:10:1	0/1
NW_004755542.1	19435	.	A	C	97.10	PASS	AC=1;AF=0.25;AN=4;AlleleCount=1;BaseCalledFraction=0.571429;BaseCalledReadsWithVariant=12;DP=10;SupportFraction=0.489948;TotalReads=18;set=variant2	GT:DP:GQ	0/0:10:1	0/1
NW_004755542.1	19460	.	A	G	268.30	PASS	AC=1;AF=0.25;AN=4;AlleleCount=1;BaseCalledFraction=0.65;BaseCalledReadsWithVariant=13;DP=10;SupportFraction=0.581528;TotalReads=18;set=variant2	GT:DP:GQ	0/0:10:1	0/1
NW_004755542.1	19467	.	A	T	268.30	PASS	AC=1;AF=0.25;AN=4;AlleleCount=1;BaseCalledFraction=0.75;BaseCalledReadsWithVariant=15;DP=10;SupportFraction=0.634313;TotalReads=18;set=variant2	GT:DP:GQ	0/0:10:1	0/1
NW_004755542.1	19477	.	A	G	268.30	PASS	AC=1;AF=0.25;AN=4;AlleleCount=1;BaseCalledFraction=0.65;BaseCalledReadsWithVariant=13;DP=10;SupportFraction=0.634838;TotalReads=18;set=variant2	GT:DP:GQ	0/0:10:1	0/1
NW_004755542.1	19504	.	T	C	38.70	PASS	AC=1;AF=0.25;AN=4;AlleleCount=1;BaseCalledFraction=0.55;BaseCalledReadsWithVariant=11;DP=10;SupportFraction=0.487982;TotalReads=18;set=variant2	GT:DP:GQ	0/0:10:1	0/1
NW_004755542.1	19530	.	T	C	69.60	PASS	AC=1;AF=0.25;AN=4;AlleleCount=1;BaseCalledFraction=0.35;BaseCalledReadsWithVariant=7;DP=10;SupportFraction=0.561684;TotalReads=18;set=variant2	GT:DP:GQ	0/0:10:1	0/1
NW_004755542.1	19567	.	A	G	23.80	PASS	AC=1;AF=0.25;AN=4;AlleleCount=1;BaseCalledFraction=0.5;BaseCalledReadsWithVariant=10;DP=10;SupportFraction=0.465647;TotalReads=18;set=variant2	GT:DP:GQ	0/0:10:1	0/1
NW_004755542.1	19615	.	T	A	70.10	PASS	AC=1;AF=0.25;AN=4;AlleleCount=1;BaseCalledFraction=0.55;BaseCalledReadsWithVariant=11;DP=10;SupportFraction=0.531165;TotalReads=18;set=variant2	GT:DP:GQ	0/0:10:1	0/1
NW_004755542.1	19647	.	G	T	97.70	PASS	AC=1;AF=0.25;AN=4;AlleleCount=1;BaseCalledFraction=0.35;BaseCalledReadsWithVariant=7;DP=10;SupportFraction=0.543125;TotalReads=18;set=variant2	GT:DP:GQ	0/0:10:1	0/1
NW_004755542.1	19675	.	A	G	85.50	PASS	AC=1;AF=0.25;AN=4;AlleleCount=1;BaseCalledFraction=0.65;BaseCalledReadsWithVariant=13;DP=10;SupportFraction=0.45088;TotalReads=18;set=variant2	GT:DP:GQ	0/0:10:1	0/1
NW_004755542.1	19677	.	A	C	85.50	PASS	AC=1;AF=0.25;AN=4;AlleleCount=1;BaseCalledFraction=0.55;BaseCalledReadsWithVariant=11;DP=10;SupportFraction=0.533826;TotalReads=18;set=variant2	GT:DP:GQ	0/0:10:1	0/1
NW_004755542.1	19696	.	A	C	69.40	PASS	AC=1;AF=0.25;AN=4;AlleleCount=1;BaseCalledFraction=0.55;BaseCalledReadsWithVariant=11;DP=10;SupportFraction=0.596172;TotalReads=18;set=variant2	GT:DP:GQ	0/0:10:1	0/1
NW_004755542.1	19721	.	T	C	271.30	PASS	AC=1;AF=0.25;AN=4;AlleleCount=1;BaseCalledFraction=0.52381;BaseCalledReadsWithVariant=11;DP=10;SupportFraction=0.509875;TotalReads=18;set=variant2	GT:DP:GQ	0/0:10:1	0/1
NW_004755542.1	19725	.	A	C	271.30	PASS	AC=1;AF=0.25;AN=4;AlleleCount=1;BaseCalledFraction=0.571429;BaseCalledReadsWithVariant=12;DP=10;SupportFraction=0.507576;TotalReads=18;set=variant2	GT:DP:GQ	0/0:10:1	0/1
NW_004755542.1	19732	.	G	A	271.30	PASS	AC=1;AF=0.25;AN=4;AlleleCount=1;BaseCalledFraction=0.52381;BaseCalledReadsWithVariant=11;DP=10;SupportFraction=0.49927;TotalReads=18;set=variant2	GT:DP:GQ	0/0:10:1	0/1
NW_004755542.1	19735	.	T	A	271.30	PASS	AC=1;AF=0.25;AN=4;AlleleCount=1;BaseCalledFraction=0.52381;BaseCalledReadsWithVariant=11;DP=10;SupportFraction=0.449865;TotalReads=18;set=variant2	GT:DP:GQ	0/0:10:1	0/1
NW_004755542.1	19759	.	G	C	114.70	PASS	AC=1;AF=0.25;AN=4;AlleleCount=1;BaseCalledFraction=0.761905;BaseCalledReadsWithVariant=16;DP=10;SupportFraction=0.751341;TotalReads=19;set=variant2	GT:DP:GQ	0/0:10:1	0/1
NW_004755542.1	19790	.	A	ACT	112.30	PASS	AC=1;AF=0.25;AN=4;AlleleCount=1;BaseCalledFraction=0.238095;BaseCalledReadsWithVariant=5;DP=10;SupportFraction=0.330483;TotalReads=19;set=variant2	GT:DP:GQ	0/0:10:1	0/1
NW_004755542.1	19868	.	C	T	152.70	PASS	AC=1;AF=0.25;AN=4;AlleleCount=1;BaseCalledFraction=0.52381;BaseCalledReadsWithVariant=11;DP=10;SupportFraction=0.440385;TotalReads=19;set=variant2	GT:DP:GQ	0/0:10:1	0/1
NW_004755542.1	19878	.	T	A	152.70	PASS	AC=1;AF=0.25;AN=4;AlleleCount=1;BaseCalledFraction=0.571429;BaseCalledReadsWithVariant=12;DP=10;SupportFraction=0.451237;TotalReads=19;set=variant2	GT:DP:GQ	0/0:10:1	0/1
NW_004755542.1	19891	.	T	C	49.50	PASS	AC=1;AF=0.25;AN=4;AlleleCount=1;BaseCalledFraction=0.47619;BaseCalledReadsWithVariant=10;DP=10;SupportFraction=0.515833;TotalReads=19;set=variant2	GT:DP:GQ	0/0:10:1	0/1
NW_004755542.1	19912	.	C	T	30.80	PASS	AC=1;AF=0.25;AN=4;AlleleCount=1;BaseCalledFraction=0.52381;BaseCalledReadsWithVariant=11;DP=10;SupportFraction=0.449881;TotalReads=19;set=variant2	GT:DP:GQ	0/0:10:1	0/1
NW_004755542.1	19938	.	T	A	138.40	PASS	AC=1;AF=0.25;AN=4;AlleleCount=1;BaseCalledFraction=0.380952;BaseCalledReadsWithVariant=8;DP=10;SupportFraction=0.469825;TotalReads=19;set=variant2	GT:DP:GQ	0/0:10:1	0/1
NW_004755542.1	19942	.	G	A	138.40	PASS	AC=1;AF=0.25;AN=4;AlleleCount=1;BaseCalledFraction=0.619048;BaseCalledReadsWithVariant=13;DP=10;SupportFraction=0.525847;TotalReads=19;set=variant2	GT:DP:GQ	0/0:10:1	0/1
NW_004755542.1	19960	.	A	G	56.60	PASS	AC=1;AF=0.25;AN=4;AlleleCount=1;BaseCalledFraction=0.52381;BaseCalledReadsWithVariant=11;DP=10;SupportFraction=0.567541;TotalReads=19;set=variant2	GT:DP:GQ	0/0:10:1	0/1
NW_004755542.1	19978	.	A	G	60.90	PASS	AC=1;AF=0.25;AN=4;AlleleCount=1;BaseCalledFraction=0.571429;BaseCalledReadsWithVariant=12;DP=10;SupportFraction=0.470179;TotalReads=19;set=variant2	GT:DP:GQ	0/0:10:1	0/1
NW_004755542.1	20056	.	A	T	55.10	PASS	AC=1;AF=0.25;AN=4;AlleleCount=1;BaseCalledFraction=0.238095;BaseCalledReadsWithVariant=5;DP=10;SupportFraction=0.345616;TotalReads=19;set=variant2	GT:DP:GQ	0/0:10:1	0/1
NW_004755542.1	20068	.	G	A	38.10	PASS	AC=1;AF=0.25;AN=4;AlleleCount=1;BaseCalledFraction=0.380952;BaseCalledReadsWithVariant=8;DP=10;SupportFraction=0.484395;TotalReads=19;set=variant2	GT:DP:GQ	0/0:10:1	0/1
NW_004755542.1	20086	.	G	A	123.80	PASS	AC=1;AF=0.25;AN=4;AlleleCount=1;BaseCalledFraction=0.619048;BaseCalledReadsWithVariant=13;DP=10;SupportFraction=0.496557;TotalReads=19;set=variant2	GT:DP:GQ	0/0:10:1	0/1
NW_004755542.1	20096	.	C	T	123.80	PASS	AC=1;AF=0.25;AN=4;AlleleCount=1;BaseCalledFraction=0.571429;BaseCalledReadsWithVariant=12;DP=10;SupportFraction=0.510518;TotalReads=19;set=variant2	GT:DP:GQ	0/0:10:1	0/1
NW_004755542.1	20185	.	G	A	41.30	PASS	AC=1;AF=0.25;AN=4;AlleleCount=1;BaseCalledFraction=0.619048;BaseCalledReadsWithVariant=13;DP=10;SupportFraction=0.443308;TotalReads=19;set=variant2	GT:DP:GQ	0/0:10:1	0/1
NW_004755542.1	20259	.	A	G	47.60	PASS	AC=1;AF=0.25;AN=4;AlleleCount=1;BaseCalledFraction=0.619048;BaseCalledReadsWithVariant=13;DP=10;SupportFraction=0.540569;TotalReads=19;set=variant2	GT:DP:GQ	0/0:10:1	0/1
NW_004755542.1	20265	.	G	A	47.60	PASS	AC=1;AF=0.25;AN=4;AlleleCount=1;BaseCalledFraction=0.619048;BaseCalledReadsWithVariant=13;DP=10;SupportFraction=0.483462;TotalReads=19;set=variant2	GT:DP:GQ	0/0:10:1	0/1
NW_004755542.1	20342	.	CT	C	226.50	PASS	AC=1;AF=0.25;AN=4;AlleleCount=1;BaseCalledFraction=0.238095;BaseCalledReadsWithVariant=5;DP=10;SupportFraction=0.442528;TotalReads=19;set=variant2	GT:DP:GQ	0/0:10:1	0/1
NW_004755542.1	20352	.	G	A	226.50	PASS	AC=2;AF=0.5;AN=4;AlleleCount=2;BaseCalledFraction=0.952381;BaseCalledReadsWithVariant=20;DP=10;SupportFraction=0.832282;TotalReads=19;set=variant2	GT:DP:GQ	0/0:10:1	1/1
NW_004755542.1	20394	.	T	A	78.40	PASS	AC=1;AF=0.25;AN=4;AlleleCount=1;BaseCalledFraction=0.590909;BaseCalledReadsWithVariant=13;DP=10;SupportFraction=0.529765;TotalReads=19;set=variant2	GT:DP:GQ	0/0:10:1	0/1
NW_004755542.1	20419	.	G	T	39.10	PASS	AC=1;AF=0.25;AN=4;AlleleCount=1;BaseCalledFraction=0.545455;BaseCalledReadsWithVariant=12;DP=10;SupportFraction=0.496938;TotalReads=19;set=variant2	GT:DP:GQ	0/0:10:1	0/1
NW_004755542.1	20459	.	A	G	66.20	PASS	AC=1;AF=0.25;AN=4;AlleleCount=1;BaseCalledFraction=0.5;BaseCalledReadsWithVariant=11;DP=10;SupportFraction=0.517398;TotalReads=20;set=variant2	GT:DP:GQ	0/0:10:1	0/1
NW_004755542.1	20476	.	A	G	64.10	PASS	AC=1;AF=0.25;AN=4;AlleleCount=1;BaseCalledFraction=0.545455;BaseCalledReadsWithVariant=12;DP=10;SupportFraction=0.463849;TotalReads=20;set=variant2	GT:DP:GQ	0/0:10:1	0/1
NW_004755542.1	20517	.	A	T	52.80	PASS	AC=1;AF=0.25;AN=4;AlleleCount=1;BaseCalledFraction=0.409091;BaseCalledReadsWithVariant=9;DP=10;SupportFraction=0.454072;TotalReads=19;set=variant2	GT:DP:GQ	0/0:10:1	0/1
NW_004755553.1	70	.	A	T	22.90	PASS	AC=1;AF=0.25;AN=4;AlleleCount=1;BaseCalledFraction=0.241379;BaseCalledReadsWithVariant=7;DP=10;SupportFraction=0.436332;TotalReads=26;set=variant2	GT:DP:GQ	0/0:10:1	0/1
NW_004755553.1	92	.	T	G	57.90	PASS	AC=2;AF=0.5;AN=4;AlleleCount=1;DP=0;set=Intersection	GT	0/1	0/1
NW_004755553.1	95	.	A	C	68.50	PASS	AC=1;AF=0.25;AN=4;AlleleCount=1;BaseCalledFraction=0.344828;BaseCalledReadsWithVariant=10;DP=10;SupportFraction=0.471562;TotalReads=27;set=variant2	GT:DP:GQ	0/0:10:1	0/1
NW_004755553.1	195	.	A	G	67	PASS	AC=2;AF=0.5;AN=4;AlleleCount=1;DP=0;set=Intersection	GT	0/1	0/1
NW_004755553.1	228	.	T	G	95.20	PASS	AC=2;AF=0.5;AN=4;AlleleCount=1;DP=0;set=Intersection	GT	0/1	0/1
NW_004755553.1	233	.	A	G	95.20	PASS	AC=2;AF=0.5;AN=4;AlleleCount=1;DP=0;set=Intersection	GT	0/1	0/1
NW_004755553.1	263	.	A	G	34.20	PASS	AC=2;AF=0.5;AN=4;AlleleCount=1;DP=0;set=Intersection	GT	0/1	0/1
NW_004755553.1	333	.	AC	A	29.20	PASS	AC=4;AF=1.0;AN=4;AlleleCount=2;DP=0;set=Intersection	GT	1/1	1/1
NW_004755553.1	373	.	A	G	115.20	PASS	AC=1;AF=0.25;AN=4;AlleleCount=1;BaseCalledFraction=0.205882;BaseCalledReadsWithVariant=7;DP=10;SupportFraction=0.401943;TotalReads=34;set=variant2	GT:DP:GQ	0/0:10:1	0/1
NW_004755553.1	378	.	A	C	115.20	PASS	AC=1;AF=0.25;AN=4;AlleleCount=1;BaseCalledFraction=0.235294;BaseCalledReadsWithVariant=8;DP=10;SupportFraction=0.435801;TotalReads=34;set=variant2	GT:DP:GQ	0/0:10:1	0/1
NW_004755553.1	381	.	A	G	35.70	PASS	AC=2;AF=0.5;AN=4;AlleleCount=1;DP=0;set=Intersection	GT	0/1	0/1
NW_004755553.1	389	.	C	T	115.20	PASS	AC=1;AF=0.25;AN=4;AlleleCount=1;BaseCalledFraction=0.235294;BaseCalledReadsWithVariant=8;DP=10;SupportFraction=0.439258;TotalReads=34;set=variant2	GT:DP:GQ	0/0:10:1	0/1
NW_004755553.1	449	.	T	G	37.50	PASS	AC=2;AF=0.5;AN=4;AlleleCount=1;DP=0;set=Intersection	GT	0/1	0/1
NW_004755553.1	538	.	T	C	48.40	PASS	AC=3;AF=0.75;AN=4;DP=0;set=Intersection	GT	0/1	1/1
NW_004755553.1	557	.	A	G	175.20	PASS	AC=3;AF=0.75;AN=4;DP=0;set=Intersection	GT	0/1	1/1
NW_004755553.1	562	.	A	T	175.20	PASS	AC=3;AF=0.75;AN=4;DP=0;set=Intersection	GT	0/1	1/1
NW_004755553.1	625	.	T	C	25.20	PASS	AC=2;AF=0.5;AN=4;AlleleCount=1;DP=0;set=Intersection	GT	0/1	0/1
NW_004755553.1	638	.	AC	A	25.90	PASS	AC=2;AF=0.5;AN=4;AlleleCount=2;BaseCalledFraction=0.333333;BaseCalledReadsWithVariant=11;DP=10;SupportFraction=0.679713;TotalReads=32;set=variant	GT:DP:GQ	1/1	0/0:10:1
NW_004755553.1	701	.	G	C	52.70	PASS	AC=2;AF=0.5;AN=4;AlleleCount=1;DP=0;set=Intersection	GT	0/1	0/1
NW_004755553.1	715	.	T	C	197.20	PASS	AC=2;AF=0.5;AN=4;AlleleCount=2;BaseCalledFraction=0.689655;BaseCalledReadsWithVariant=20;DP=10;SupportFraction=0.634735;TotalReads=29;set=variant2	GT:DP:GQ	0/0:10:1	1/1
NW_004755553.1	752	.	A	G	37.30	PASS	AC=2;AF=0.5;AN=4;AlleleCount=1;DP=0;set=Intersection	GT	0/1	0/1
NW_004755553.1	867	.	A	G	30.10	PASS	AC=2;AF=0.5;AN=4;AlleleCount=1;DP=0;set=Intersection	GT	0/1	0/1
NW_004755553.1	871	.	C	T	30.10	PASS	AC=3;AF=0.75;AN=4;DP=0;set=Intersection	GT	0/1	1/1
NW_004755553.1	886	.	C	G	32.20	PASS	AC=2;AF=0.5;AN=4;AlleleCount=1;DP=0;set=Intersection	GT	0/1	0/1
NW_004755553.1	922	.	T	C	21.40	PASS	AC=1;AF=0.25;AN=4;AlleleCount=1;BaseCalledFraction=0.782609;BaseCalledReadsWithVariant=18;DP=10;SupportFraction=0.415988;TotalReads=23;set=variant2	GT:DP:GQ	0/0:10:1	0/1
NW_004755553.1	929	.	C	T	21.40	PASS	AC=1;AF=0.25;AN=4;AlleleCount=1;BaseCalledFraction=0.347826;BaseCalledReadsWithVariant=8;DP=10;SupportFraction=0.361437;TotalReads=23;set=variant2	GT:DP:GQ	0/0:10:1	0/1
NW_004755553.1	940	.	G	A	25.50	PASS	AC=1;AF=0.25;AN=4;AlleleCount=1;BaseCalledFraction=0.608696;BaseCalledReadsWithVariant=14;DP=10;SupportFraction=0.538225;TotalReads=17;set=variant2	GT:DP:GQ	0/0:10:1	0/1
NW_004755555.1	1753	.	C	A	94.30	PASS	AC=2;AF=0.5;AN=4;AlleleCount=2;BaseCalledFraction=0.9;BaseCalledReadsWithVariant=18;DP=10;SupportFraction=0.78938;TotalReads=13;set=variant2	GT:DP:GQ	0/0:10:1	1/1
NW_004755555.1	1785	.	C	A	210.50	PASS	AC=2;AF=0.5;AN=4;AlleleCount=2;BaseCalledFraction=0.95;BaseCalledReadsWithVariant=19;DP=10;SupportFraction=0.760498;TotalReads=13;set=variant2	GT:DP:GQ	0/0:10:1	1/1
NW_004755555.1	1789	.	G	A	210.50	PASS	AC=1;AF=0.25;AN=4;AlleleCount=1;BaseCalledFraction=0.9;BaseCalledReadsWithVariant=18;DP=10;SupportFraction=0.651431;TotalReads=13;set=variant2	GT:DP:GQ	0/0:10:1	0/1
NW_004755555.1	1894	.	C	T	78.80	PASS	AC=2;AF=0.5;AN=4;AlleleCount=2;BaseCalledFraction=0.9;BaseCalledReadsWithVariant=18;DP=10;SupportFraction=0.728481;TotalReads=13;set=variant2	GT:DP:GQ	0/0:10:1	1/1
NW_004755555.1	2121	.	A	C	67.40	PASS	AC=1;AF=0.25;AN=4;AlleleCount=1;BaseCalledFraction=0.275862;BaseCalledReadsWithVariant=8;DP=10;SupportFraction=0.244904;TotalReads=17;set=variant2	GT:DP:GQ	0/0:10:1	0/1
NW_004755555.1	2247	.	GT	G	58.40	PASS	AC=1;AF=0.25;AN=4;AlleleCount=1;BaseCalledFraction=0.266667;BaseCalledReadsWithVariant=8;DP=10;SupportFraction=0.422948;TotalReads=19;set=variant2	GT:DP:GQ	0/0:10:1	0/1
NW_004755555.1	2253	.	T	G	58.40	PASS	AC=1;AF=0.25;AN=4;AlleleCount=1;BaseCalledFraction=0.266667;BaseCalledReadsWithVariant=8;DP=10;SupportFraction=0.232697;TotalReads=19;set=variant2	GT:DP:GQ	0/0:10:1	0/1
NW_004755555.1	2266	.	G	A	58.40	PASS	AC=1;AF=0.25;AN=4;AlleleCount=1;BaseCalledFraction=0.233333;BaseCalledReadsWithVariant=7;DP=10;SupportFraction=0.290938;TotalReads=19;set=variant2	GT:DP:GQ	0/0:10:1	0/1
NW_004755555.1	2771	.	G	A	84	PASS	AC=1;AF=0.25;AN=4;AlleleCount=1;BaseCalledFraction=0.59375;BaseCalledReadsWithVariant=19;DP=10;SupportFraction=0.605554;TotalReads=20;set=variant2	GT:DP:GQ	0/0:10:1	0/1
NW_004755555.1	2841	.	G	T	147.60	PASS	AC=1;AF=0.25;AN=4;AlleleCount=1;BaseCalledFraction=0.6875;BaseCalledReadsWithVariant=22;DP=10;SupportFraction=0.653605;TotalReads=20;set=variant2	GT:DP:GQ	0/0:10:1	0/1
NW_004755555.1	2848	.	G	A	147.60	PASS	AC=1;AF=0.25;AN=4;AlleleCount=1;BaseCalledFraction=0.21875;BaseCalledReadsWithVariant=7;DP=10;SupportFraction=0.19019;TotalReads=20;set=variant2	GT:DP:GQ	0/0:10:1	0/1
NW_004755555.1	2910	.	A	G	20.80	PASS	AC=1;AF=0.25;AN=4;AlleleCount=1;BaseCalledFraction=0.21875;BaseCalledReadsWithVariant=7;DP=10;SupportFraction=0.171784;TotalReads=20;set=variant2	GT:DP:GQ	0/0:10:1	0/1
NW_004755555.1	3038	.	ATTC	A	101.10	PASS	AC=1;AF=0.25;AN=4;AlleleCount=1;BaseCalledFraction=0.53125;BaseCalledReadsWithVariant=17;DP=10;SupportFraction=0.774686;TotalReads=19;set=variant2	GT:DP:GQ	0/0:10:1	0/1
NW_004755555.1	3048	.	C	A	101.10	PASS	AC=1;AF=0.25;AN=4;AlleleCount=1;BaseCalledFraction=0.21875;BaseCalledReadsWithVariant=7;DP=10;SupportFraction=0.254716;TotalReads=19;set=variant2	GT:DP:GQ	0/0:10:1	0/1
NW_004755555.1	3193	.	T	C	112.90	PASS	AC=2;AF=0.5;AN=4;AlleleCount=2;BaseCalledFraction=0.791667;BaseCalledReadsWithVariant=19;DP=10;SupportFraction=0.663296;TotalReads=17;set=variant2	GT:DP:GQ	0/0:10:1	1/1
NW_004755555.1	3194	.	T	C	112.90	PASS	AC=2;AF=0.5;AN=4;AlleleCount=2;BaseCalledFraction=0.791667;BaseCalledReadsWithVariant=19;DP=10;SupportFraction=0.636697;TotalReads=17;set=variant2	GT:DP:GQ	0/0:10:1	1/1
NW_004755555.1	3205	.	A	AT	39.60	PASS	AC=1;AF=0.25;AN=4;AlleleCount=1;BaseCalledFraction=0.25;BaseCalledReadsWithVariant=6;DP=10;SupportFraction=0.370131;TotalReads=17;set=variant2	GT:DP:GQ	0/0:10:1	0/1
NW_004755555.1	3212	.	TTC	T	39.60	PASS	AC=1;AF=0.25;AN=4;AlleleCount=1;BaseCalledFraction=0.208333;BaseCalledReadsWithVariant=5;DP=10;SupportFraction=0.294719;TotalReads=17;set=variant2	GT:DP:GQ	0/0:10:1	0/1
NW_004755555.1	3217	.	AGG	AA	39.60	PASS	AC=1;AF=0.25;AN=4;AlleleCount=1;BaseCalledFraction=0.291667;BaseCalledReadsWithVariant=7;DP=10;SupportFraction=0.291869;TotalReads=17;set=variant2	GT:DP:GQ	0/0:10:1	0/1
NW_004755586.1	89	.	G	T	345.10	PASS	AC=1;AF=0.25;AN=4;AlleleCount=1;BaseCalledFraction=0.631579;BaseCalledReadsWithVariant=24;DP=10;SupportFraction=0.442731;TotalReads=22;set=variant2	GT:DP:GQ	0/0:10:1	0/1
NW_004755586.1	94	.	G	T	345.10	PASS	AC=2;AF=0.5;AN=4;AlleleCount=2;BaseCalledFraction=0.894737;BaseCalledReadsWithVariant=34;DP=10;SupportFraction=0.677264;TotalReads=22;set=variant2	GT:DP:GQ	0/0:10:1	1/1
NW_004755586.1	95	.	A	T	345.10	PASS	AC=2;AF=0.5;AN=4;AlleleCount=2;BaseCalledFraction=0.894737;BaseCalledReadsWithVariant=34;DP=10;SupportFraction=0.711395;TotalReads=22;set=variant2	GT:DP:GQ	0/0:10:1	1/1
NW_004755586.1	131	.	T	C	31.80	PASS	AC=1;AF=0.25;AN=4;AlleleCount=1;BaseCalledFraction=0.236842;BaseCalledReadsWithVariant=9;DP=10;SupportFraction=0.366557;TotalReads=24;set=variant2	GT:DP:GQ	0/0:10:1	0/1
NW_004755586.1	145	.	AT	A	131.20	PASS	AC=1;AF=0.25;AN=4;AlleleCount=1;BaseCalledFraction=0.289474;BaseCalledReadsWithVariant=11;DP=10;SupportFraction=0.553547;TotalReads=24;set=variant2	GT:DP:GQ	0/0:10:1	0/1
NW_004755586.1	151	.	AG	A	131.20	PASS	AC=1;AF=0.25;AN=4;AlleleCount=1;BaseCalledFraction=0.263158;BaseCalledReadsWithVariant=10;DP=10;SupportFraction=0.370524;TotalReads=24;set=variant2	GT:DP:GQ	0/0:10:1	0/1
NW_004755586.1	171	.	T	C	28.50	PASS	AC=1;AF=0.25;AN=4;AlleleCount=1;BaseCalledFraction=0.236842;BaseCalledReadsWithVariant=9;DP=10;SupportFraction=0.326939;TotalReads=24;set=variant2	GT:DP:GQ	0/0:10:1	0/1
NW_004755586.1	214	.	G	T	24.40	PASS	AC=1;AF=0.25;AN=4;AlleleCount=1;BaseCalledFraction=0.205128;BaseCalledReadsWithVariant=8;DP=10;SupportFraction=0.254553;TotalReads=25;set=variant2	GT:DP:GQ	0/0:10:1	0/1
NW_004755586.1	243	.	C	T	47.70	PASS	AC=1;AF=0.25;AN=4;AlleleCount=1;BaseCalledFraction=0.769231;BaseCalledReadsWithVariant=30;DP=10;SupportFraction=0.53691;TotalReads=24;set=variant2	GT:DP:GQ	0/0:10:1	0/1
NW_004755586.1	287	.	C	T	28.60	PASS	AC=1;AF=0.25;AN=4;AlleleCount=1;BaseCalledFraction=0.263158;BaseCalledReadsWithVariant=10;DP=10;SupportFraction=0.311586;TotalReads=24;set=variant2	GT:DP:GQ	0/0:10:1	0/1
NW_004755586.1	365	.	G	T	22.30	PASS	AC=1;AF=0.25;AN=4;AlleleCount=1;BaseCalledFraction=0.205128;BaseCalledReadsWithVariant=8;DP=10;SupportFraction=0.241843;TotalReads=24;set=variant2	GT:DP:GQ	0/0:10:1	0/1
NW_004755586.1	509	.	C	T	74.80	PASS	AC=1;AF=0.25;AN=4;AlleleCount=1;BaseCalledFraction=0.310345;BaseCalledReadsWithVariant=9;DP=10;SupportFraction=0.402092;TotalReads=20;set=variant2	GT:DP:GQ	0/0:10:1	0/1
NW_004755586.1	568	.	A	G	77.20	PASS	AC=1;AF=0.25;AN=4;AlleleCount=1;BaseCalledFraction=0.580645;BaseCalledReadsWithVariant=18;DP=10;SupportFraction=0.570259;TotalReads=20;set=variant2	GT:DP:GQ	0/0:10:1	0/1
NW_004755586.1	609	.	G	A	107.70	PASS	AC=1;AF=0.25;AN=4;AlleleCount=1;BaseCalledFraction=0.258065;BaseCalledReadsWithVariant=8;DP=10;SupportFraction=0.351327;TotalReads=21;set=variant2	GT:DP:GQ	0/0:10:1	0/1
NW_004755586.1	615	.	G	T	107.70	PASS	AC=1;AF=0.25;AN=4;AlleleCount=1;BaseCalledFraction=0.677419;BaseCalledReadsWithVariant=21;DP=10;SupportFraction=0.592452;TotalReads=21;set=variant2	GT:DP:GQ	0/0:10:1	0/1
NW_004755586.1	671	.	AT	A	167	PASS	AC=2;AF=0.5;AN=4;AlleleCount=2;BaseCalledFraction=0.266667;BaseCalledReadsWithVariant=8;DP=10;SupportFraction=0.286057;TotalReads=20;set=variant2	GT:DP:GQ	0/0:10:1	1/1
NW_004755586.1	680	.	AAGT	AC	167	PASS	AC=1;AF=0.25;AN=4;AlleleCount=1;BaseCalledFraction=0.533333;BaseCalledReadsWithVariant=16;DP=10;SupportFraction=0.624906;TotalReads=20;set=variant2	GT:DP:GQ	0/0:10:1	0/1
NW_004755586.1	685	.	TG	T	167	PASS	AC=1;AF=0.25;AN=4;AlleleCount=1;BaseCalledFraction=0.533333;BaseCalledReadsWithVariant=16;DP=10;SupportFraction=0.593852;TotalReads=20;set=variant2	GT:DP:GQ	0/0:10:1	0/1
NW_004755586.1	39288	.	G	A	66.40	PASS	AC=1;AF=0.25;AN=4;AlleleCount=1;BaseCalledFraction=0.266667;BaseCalledReadsWithVariant=8;DP=10;SupportFraction=0.563496;TotalReads=25;set=variant2	GT:DP:GQ	0/0:10:1	0/1
NW_004755586.1	39295	.	G	T	155.80	PASS	AC=2;AF=0.5;AN=4;AlleleCount=1;DP=0;set=Intersection	GT	0/1	0/1
NW_004755586.1	39348	.	A	T	244.80	PASS	AC=3;AF=0.75;AN=4;DP=0;set=Intersection	GT	1/1	0/1
NW_004755586.1	39356	.	A	T	244.80	PASS	AC=1;AF=0.25;AN=4;AlleleCount=1;BaseCalledFraction=0.235294;BaseCalledReadsWithVariant=8;DP=10;SupportFraction=0.348035;TotalReads=32;set=variant	GT:DP:GQ	0/1	0/0:10:1
NW_004755586.1	39401	.	C	G	112.50	PASS	AC=2;AF=0.5;AN=4;AlleleCount=1;BaseCalledReadsWithVariant=15;DP=0;set=Intersection	GT	0/1	0/1
NW_004755586.1	39419	.	T	A	241.90	PASS	AC=2;AF=0.5;AN=4;AlleleCount=1;DP=0;set=Intersection	GT	0/1	0/1
NW_004755586.1	39420	.	G	T	241.90	PASS	AC=2;AF=0.5;AN=4;AlleleCount=1;DP=0;set=Intersection	GT	0/1	0/1
NW_004755586.1	39422	.	G	A	241.90	PASS	AC=2;AF=0.5;AN=4;AlleleCount=1;DP=0;set=Intersection	GT	0/1	0/1
NW_004755586.1	39489	.	CT	C	235.30	PASS	AC=3;AF=0.75;AN=4;DP=0;set=Intersection	GT	0/1	1/1
NW_004755586.1	39497	.	CAAAAAAAA	C	235.30	PASS	AC=2;AF=0.5;AN=4;AlleleCount=1;DP=0;set=Intersection	GT	0/1	0/1
NW_004755586.1	39580	.	G	T	697.40	PASS	AC=2;AF=0.5;AN=4;AlleleCount=1;DP=0;set=Intersection	GT	0/1	0/1
NW_004755586.1	39584	.	A	G	697.40	PASS	AC=4;AF=1.0;AN=4;AlleleCount=2;BaseCalledReadsWithVariant=31;DP=0;set=Intersection	GT	1/1	1/1
NW_004755586.1	39589	.	C	G	697.40	PASS	AC=4;AF=1.0;AN=4;AlleleCount=2;DP=0;set=Intersection	GT	1/1	1/1
NW_004755586.1	39618	.	A	T	237.60	PASS	AC=2;AF=0.5;AN=4;AlleleCount=1;DP=0;set=Intersection	GT	0/1	0/1
NW_004755586.1	39640	.	A	G	29.90	PASS	AC=1;AF=0.25;AN=4;AlleleCount=1;BaseCalledFraction=0.216216;BaseCalledReadsWithVariant=8;DP=10;SupportFraction=0.370505;TotalReads=34;set=variant	GT:DP:GQ	0/1	0/0:10:1
NW_004755586.1	39757	.	T	A	336.30	PASS	AC=2;AF=0.5;AN=4;AlleleCount=1;DP=0;set=Intersection	GT	0/1	0/1
NW_004755586.1	39770	.	A	G	248.60	PASS	AC=2;AF=0.5;AN=4;AlleleCount=1;BaseCalledFraction=0.666667;DP=0;set=Intersection	GT	0/1	0/1
NW_004755586.1	39780	.	CTT	C,CT	248.60	PASS	AC=1,2;AF=0.25,0.5;AN=4;DP=0;set=Intersection	GT	0/1	2/2
NW_004755586.1	39796	.	T	C	448.10	PASS	AC=2;AF=0.5;AN=4;AlleleCount=1;DP=0;set=Intersection	GT	0/1	0/1
NW_004755586.1	39801	.	T	C	448.10	PASS	AC=2;AF=0.5;AN=4;AlleleCount=1;DP=0;set=Intersection	GT	0/1	0/1
NW_004755586.1	39808	.	C	T	448.10	PASS	AC=2;AF=0.5;AN=4;AlleleCount=1;DP=0;set=Intersection	GT	0/1	0/1
NW_004755586.1	39823	.	T	C	1146.60	PASS	AC=2;AF=0.5;AN=4;AlleleCount=1;DP=0;set=Intersection	GT	0/1	0/1
NW_004755586.1	39826	.	C	T	1146.60	PASS	AC=2;AF=0.5;AN=4;AlleleCount=1;DP=0;set=Intersection	GT	0/1	0/1
NW_004755586.1	39827	.	T	G	1146.60	PASS	AC=2;AF=0.5;AN=4;AlleleCount=1;DP=0;set=Intersection	GT	0/1	0/1
NW_004755586.1	39832	.	ATTTT	A	1146.60	PASS	AC=4;AF=1.0;AN=4;AlleleCount=2;DP=0;set=Intersection	GT	1/1	1/1
NW_004755586.1	39838	.	T	A	1146.60	PASS	AC=2;AF=0.5;AN=4;AlleleCount=1;DP=0;set=Intersection	GT	0/1	0/1
NW_004755586.1	39840	.	T	A	1146.60	PASS	AC=2;AF=0.5;AN=4;AlleleCount=1;DP=0;set=Intersection	GT	0/1	0/1
NW_004755586.1	39845	.	T	G	1146.60	PASS	AC=2;AF=0.5;AN=4;AlleleCount=1;DP=0;set=Intersection	GT	0/1	0/1
NW_004755586.1	39852	.	TC	T	759.40	PASS	AC=1;AF=0.25;AN=4;AlleleCount=1;BaseCalledFraction=0.368421;BaseCalledReadsWithVariant=14;DP=10;SupportFraction=0.570472;TotalReads=31;set=variant2	GT:DP:GQ	0/0:10:1	0/1
NW_004755586.1	39861	.	A	T	219.40	PASS	AC=2;AF=0.5;AN=4;AlleleCount=1;DP=0;set=Intersection	GT	0/1	0/1
NW_004755586.1	39898	.	CG	C	133.40	PASS	AC=1;AF=0.25;AN=4;AlleleCount=1;BaseCalledFraction=0.378378;BaseCalledReadsWithVariant=14;DP=10;SupportFraction=0.409308;TotalReads=31;set=variant2	GT:DP:GQ	0/0:10:1	0/1
NW_004755586.1	39905	.	A	G	296	PASS	AC=2;AF=0.5;AN=4;AlleleCount=1;DP=0;set=Intersection	GT	0/1	0/1
NW_004755586.1	39929	.	C	T	181.20	PASS	AC=2;AF=0.5;AN=4;AlleleCount=1;DP=0;set=Intersection	GT	0/1	0/1
NW_004755586.1	39946	.	A	T	382.40	PASS	AC=2;AF=0.5;AN=4;AlleleCount=1;DP=0;set=Intersection	GT	0/1	0/1
NW_004755586.1	39958	.	A	C	235.30	PASS	AC=2;AF=0.5;AN=4;AlleleCount=1;DP=0;set=Intersection	GT	0/1	0/1
NW_004755586.1	39964	.	CG	C	235.30	PASS	AC=2;AF=0.5;AN=4;AlleleCount=1;DP=0;set=Intersection	GT	0/1	0/1
NW_004755586.1	39982	.	T	A	402.50	PASS	AC=2;AF=0.5;AN=4;AlleleCount=1;DP=0;set=Intersection	GT	0/1	0/1
NW_004755586.1	39994	.	AT	A	261.20	PASS	AC=1;AF=0.25;AN=4;AlleleCount=1;BaseCalledFraction=0.272727;BaseCalledReadsWithVariant=12;DP=10;SupportFraction=0.514469;TotalReads=42;set=variant	GT:DP:GQ	0/1	0/0:10:1
NW_004755586.1	39998	.	T	C	261.20	PASS	AC=3;AF=0.75;AN=4;DP=0;set=Intersection	GT	1/1	0/1
NW_004755586.1	39999	.	T	C	261.20	PASS	AC=1;AF=0.25;AN=4;AlleleCount=1;BaseCalledFraction=0.25;BaseCalledReadsWithVariant=11;DP=10;SupportFraction=0.404457;TotalReads=42;set=variant	GT:DP:GQ	0/1	0/0:10:1
NW_004755586.1	40020	.	C	T	270.80	PASS	AC=2;AF=0.5;AN=4;AlleleCount=1;DP=0;set=Intersection	GT	0/1	0/1
NW_004755586.1	40021	.	CT	C	270.80	PASS	AC=3;AF=0.75;AN=4;DP=0;set=Intersection	GT	0/1	1/1
NW_004755586.1	40052	.	G	A	230.50	PASS	AC=2;AF=0.5;AN=4;AlleleCount=1;DP=0;set=Intersection	GT	0/1	0/1
NW_004755586.1	40061	.	TA	T	144.90	PASS	AC=1;AF=0.25;AN=4;AlleleCount=1;BaseCalledFraction=0.289474;BaseCalledReadsWithVariant=11;DP=10;SupportFraction=0.423901;TotalReads=31;set=variant2	GT:DP:GQ	0/0:10:1	0/1
NW_004755586.1	40120	.	TAAA	T,TA	52.60	PASS	AC=1,1;AF=0.25,0.25;AN=4;AlleleCount=1;DP=0;set=Intersection	GT	0/1	0/2
NW_004755586.1	40134	.	T	C	311.60	PASS	AC=2;AF=0.5;AN=4;AlleleCount=1;DP=0;set=Intersection	GT	0/1	0/1
NW_004755586.1	40136	.	T	G	311.60	PASS	AC=2;AF=0.5;AN=4;AlleleCount=1;DP=0;set=Intersection	GT	0/1	0/1
NW_004755586.1	40167	.	G	A	342.70	PASS	AC=1;AF=0.25;AN=4;AlleleCount=1;BaseCalledFraction=0.212766;BaseCalledReadsWithVariant=10;DP=10;SupportFraction=0.323853;TotalReads=44;set=variant	GT:DP:GQ	0/1	0/0:10:1
NW_004755586.1	40170	.	T	A	342.70	PASS	AC=3;AF=0.75;AN=4;DP=0;set=Intersection	GT	1/1	0/1
NW_004755586.1	40174	.	C	T	342.70	PASS	AC=2;AF=0.5;AN=4;AlleleCount=1;DP=0;set=Intersection	GT	0/1	0/1
NW_004755586.1	40176	.	AT	A	247.70	PASS	AC=1;AF=0.25;AN=4;AlleleCount=1;BaseCalledFraction=0.410256;BaseCalledReadsWithVariant=16;DP=10;SupportFraction=0.508689;TotalReads=32;set=variant2	GT:DP:GQ	0/0:10:1	0/1
NW_004755586.1	40217	.	A	G	228.50	PASS	AC=2;AF=0.5;AN=4;AlleleCount=1;DP=0;set=Intersection	GT	0/1	0/1
NW_004755586.1	40229	.	T	G	319.40	PASS	AC=2;AF=0.5;AN=4;AlleleCount=1;DP=0;set=Intersection	GT	0/1	0/1
NW_004755586.1	40294	.	A	T	177.90	PASS	AC=2;AF=0.5;AN=4;AlleleCount=1;DP=0;set=Intersection	GT	0/1	0/1
NW_004755586.1	40376	.	T	A	102.40	PASS	AC=1;AF=0.25;AN=4;AlleleCount=1;BaseCalledFraction=0.211538;BaseCalledReadsWithVariant=11;DP=10;SupportFraction=0.283151;TotalReads=50;set=variant	GT:DP:GQ	0/1	0/0:10:1
NW_004755586.1	40378	.	A	T	102.40	PASS	AC=1;AF=0.25;AN=4;AlleleCount=1;BaseCalledFraction=0.211538;BaseCalledReadsWithVariant=11;DP=10;SupportFraction=0.353827;TotalReads=50;set=variant	GT:DP:GQ	0/1	0/0:10:1
NW_004755586.1	40398	.	T	C	38.10	PASS	AC=1;AF=0.25;AN=4;AlleleCount=1;BaseCalledFraction=0.288462;BaseCalledReadsWithVariant=15;DP=10;SupportFraction=0.288129;TotalReads=50;set=variant	GT:DP:GQ	0/1	0/0:10:1
NW_004755586.1	40561	.	T	C	196.50	PASS	AC=3;AF=0.75;AN=4;DP=0;set=Intersection	GT	0/1	1/1
NW_004755586.1	40579	.	G	T	173	PASS	AC=2;AF=0.5;AN=4;AlleleCount=1;DP=0;set=Intersection	GT	0/1	0/1
NW_004755586.1	40607	.	A	G	497.90	PASS	AC=2;AF=0.5;AN=4;AlleleCount=1;DP=0;set=Intersection	GT	0/1	0/1
NW_004755586.1	40617	.	C	CT	497.90	PASS	AC=2;AF=0.5;AN=4;AlleleCount=1;DP=0;set=Intersection	GT	0/1	0/1
NW_004755586.1	40645	.	A	C	437.20	PASS	AC=2;AF=0.5;AN=4;AlleleCount=1;DP=0;set=Intersection	GT	0/1	0/1
NW_004755586.1	40732	.	C	G	656.50	PASS	AC=2;AF=0.5;AN=4;AlleleCount=1;DP=0;set=Intersection	GT	0/1	0/1
NW_004755586.1	40791	.	G	T	256.30	PASS	AC=2;AF=0.5;AN=4;AlleleCount=1;DP=0;set=Intersection	GT	0/1	0/1
NW_004755586.1	40846	.	TAA	T,TA	91.60	PASS	AC=1,1;AF=0.25,0.25;AN=4;AlleleCount=1;DP=0;set=Intersection	GT	0/1	0/2
NW_004755586.1	40854	.	A	T	91.60	PASS	AC=2;AF=0.5;AN=4;AlleleCount=1;DP=0;set=Intersection	GT	0/1	0/1
NW_004755586.1	40964	.	C	T	204.80	PASS	AC=3;AF=0.75;AN=4;DP=0;set=Intersection	GT	0/1	1/1
NW_004755586.1	40978	.	T	C	454.80	PASS	AC=2;AF=0.5;AN=4;AlleleCount=1;DP=0;set=Intersection	GT	0/1	0/1
NW_004755586.1	40993	.	T	C	788.80	PASS	AC=2;AF=0.5;AN=4;AlleleCount=1;BaseCalledReadsWithVariant=37;DP=0;set=Intersection	GT	0/1	0/1
NW_004755586.1	41001	.	G	T	788.80	PASS	AC=2;AF=0.5;AN=4;AlleleCount=1;DP=0;set=Intersection	GT	0/1	0/1
NW_004755586.1	41010	.	TC	T	521.60	PASS	AC=1;AF=0.25;AN=4;AlleleCount=1;BaseCalledFraction=0.319149;BaseCalledReadsWithVariant=15;DP=10;SupportFraction=0.369445;TotalReads=39;set=variant2	GT:DP:GQ	0/0:10:1	0/1
NW_004755586.1	41120	.	T	A	505.60	PASS	AC=2;AF=0.5;AN=4;AlleleCount=1;DP=0;set=Intersection	GT	0/1	0/1
NW_004755586.1	41222	.	G	A	42.60	PASS	AC=1;AF=0.25;AN=4;AlleleCount=1;BaseCalledFraction=0.25;BaseCalledReadsWithVariant=14;DP=10;SupportFraction=0.360979;TotalReads=52;set=variant	GT:DP:GQ	0/1	0/0:10:1
NW_004755586.1	41375	.	C	T	275.60	PASS	AC=2;AF=0.5;AN=4;AlleleCount=1;DP=0;set=Intersection	GT	0/1	0/1
NW_004755586.1	41415	.	T	C	207.30	PASS	AC=3;AF=0.75;AN=4;DP=0;set=Intersection	GT	0/1	1/1
NW_004755586.1	41432	.	TA	T	124.70	PASS	AC=2;AF=0.5;AN=4;AlleleCount=1;DP=0;set=Intersection	GT	0/1	0/1
NW_004755586.1	41451	.	T	C	261.10	PASS	AC=2;AF=0.5;AN=4;AlleleCount=1;DP=0;set=Intersection	GT	0/1	0/1
NW_004755586.1	41452	.	G	A	261.10	PASS	AC=2;AF=0.5;AN=4;AlleleCount=1;DP=0;set=Intersection	GT	0/1	0/1
NW_004755586.1	41463	.	C	T	414.10	PASS	AC=2;AF=0.5;AN=4;AlleleCount=1;DP=0;set=Intersection	GT	0/1	0/1
NW_004755586.1	41469	.	T	A	414.10	PASS	AC=2;AF=0.5;AN=4;AlleleCount=1;DP=0;set=Intersection	GT	0/1	0/1
NW_004755586.1	41480	.	C	A	751	PASS	AC=2;AF=0.5;AN=4;AlleleCount=1;DP=0;set=Intersection	GT	0/1	0/1
NW_004755586.1	41483	.	G	GT	751	PASS	AC=2;AF=0.5;AN=4;AlleleCount=1;DP=0;set=Intersection	GT	0/1	0/1
NW_004755586.1	41486	.	CAT	C	751	PASS	AC=2;AF=0.5;AN=4;AlleleCount=1;DP=0;set=Intersection	GT	0/1	0/1
NW_004755586.1	41490	.	C	A	751	PASS	AC=2;AF=0.5;AN=4;AlleleCount=1;DP=0;set=Intersection	GT	0/1	0/1
NW_004755586.1	41613	.	C	T	47	PASS	AC=1;AF=0.25;AN=4;AlleleCount=1;BaseCalledFraction=0.208333;BaseCalledReadsWithVariant=10;DP=10;SupportFraction=0.304274;TotalReads=45;set=variant	GT:DP:GQ	0/1	0/0:10:1
NW_004755586.1	41721	.	C	G	202.50	PASS	AC=2;AF=0.5;AN=4;AlleleCount=1;DP=0;set=Intersection	GT	0/1	0/1
NW_004755586.1	41729	.	AT	A	202.50	PASS	AC=3;AF=0.75;AN=4;DP=0;set=Intersection	GT	0/1	1/1
NW_004755586.1	41761	.	G	A	347.60	PASS	AC=4;AF=1.0;AN=4;AlleleCount=2;DP=0;set=Intersection	GT	1/1	1/1
NW_004755586.1	41773	.	A	G	275.40	PASS	AC=1;AF=0.25;AN=4;AlleleCount=1;BaseCalledFraction=0.282609;BaseCalledReadsWithVariant=13;DP=10;SupportFraction=0.348012;TotalReads=43;set=variant	GT:DP:GQ	0/1	0/0:10:1
NW_004755586.1	41776	.	T	A	275.40	PASS	AC=3;AF=0.75;AN=4;DP=0;set=Intersection	GT	1/1	0/1
NW_004755586.1	41828	.	A	C	324.50	PASS	AC=2;AF=0.5;AN=4;AlleleCount=1;DP=0;set=Intersection	GT	0/1	0/1
NW_004755586.1	41882	.	G	A	230	PASS	AC=2;AF=0.5;AN=4;AlleleCount=1;DP=0;set=Intersection	GT	0/1	0/1
NW_004755586.1	41915	.	T	A	326.90	PASS	AC=2;AF=0.5;AN=4;AlleleCount=1;DP=0;set=Intersection	GT	0/1	0/1
NW_004755586.1	41933	.	A	C	251	PASS	AC=2;AF=0.5;AN=4;AlleleCount=1;DP=0;set=Intersection	GT	0/1	0/1
NW_004755615.1	2708	.	TG	T	27.50	PASS	AC=1;AF=0.25;AN=4;AlleleCount=1;BaseCalledFraction=0.666667;BaseCalledReadsWithVariant=14;DP=10;SupportFraction=0.663399;TotalReads=16;set=variant	GT:DP:GQ	0/1	0/0:10:1
NW_004755615.1	2719	.	A	G	81.60	PASS	AC=1;AF=0.25;AN=4;AlleleCount=1;BaseCalledFraction=0.347826;BaseCalledReadsWithVariant=8;DP=10;SupportFraction=0.59159;TotalReads=16;set=variant	GT:DP:GQ	0/1	0/0:10:1
NW_004755615.1	2757	.	G	A	72.40	PASS	AC=1;AF=0.25;AN=4;AlleleCount=1;BaseCalledFraction=0.521739;BaseCalledReadsWithVariant=12;DP=10;SupportFraction=0.423418;TotalReads=17;set=variant	GT:DP:GQ	0/1	0/0:10:1
NW_004755615.1	2759	.	G	T	72.40	PASS	AC=1;AF=0.25;AN=4;AlleleCount=1;BaseCalledFraction=0.217391;BaseCalledReadsWithVariant=5;DP=10;SupportFraction=0.287974;TotalReads=17;set=variant	GT:DP:GQ	0/1	0/0:10:1
NW_004755615.1	2781	.	A	G	35.30	PASS	AC=1;AF=0.25;AN=4;AlleleCount=1;BaseCalledFraction=0.478261;BaseCalledReadsWithVariant=11;DP=10;SupportFraction=0.347331;TotalReads=17;set=variant	GT:DP:GQ	0/1	0/0:10:1
NW_004755615.1	2792	.	G	A	113.40	PASS	AC=1;AF=0.25;AN=4;AlleleCount=1;BaseCalledFraction=0.565217;BaseCalledReadsWithVariant=13;DP=10;SupportFraction=0.386762;TotalReads=17;set=variant	GT:DP:GQ	0/1	0/0:10:1
NW_004755615.1	2796	.	A	G	113.40	PASS	AC=1;AF=0.25;AN=4;AlleleCount=1;BaseCalledFraction=0.565217;BaseCalledReadsWithVariant=13;DP=10;SupportFraction=0.462898;TotalReads=17;set=variant	GT:DP:GQ	0/1	0/0:10:1
NW_004755615.1	2803	.	G	A	113.40	PASS	AC=1;AF=0.25;AN=4;AlleleCount=1;BaseCalledFraction=0.478261;BaseCalledReadsWithVariant=11;DP=10;SupportFraction=0.463129;TotalReads=17;set=variant	GT:DP:GQ	0/1	0/0:10:1
NW_004755615.1	2808	.	T	G	113.40	PASS	AC=1;AF=0.25;AN=4;AlleleCount=1;BaseCalledFraction=0.478261;BaseCalledReadsWithVariant=11;DP=10;SupportFraction=0.383793;TotalReads=17;set=variant	GT:DP:GQ	0/1	0/0:10:1
NW_004755615.1	2814	.	CA	C	113.40	PASS	AC=1;AF=0.25;AN=4;AlleleCount=1;BaseCalledFraction=0.347826;BaseCalledReadsWithVariant=8;DP=10;SupportFraction=0.546438;TotalReads=17;set=variant	GT:DP:GQ	0/1	0/0:10:1
NW_004755615.1	2830	.	A	G	21	PASS	AC=1;AF=0.25;AN=4;AlleleCount=1;BaseCalledFraction=0.217391;BaseCalledReadsWithVariant=5;DP=10;SupportFraction=0.293537;TotalReads=17;set=variant	GT:DP:GQ	0/1	0/0:10:1
NW_004755615.1	2877	.	G	A	49.60	PASS	AC=1;AF=0.25;AN=4;AlleleCount=1;BaseCalledFraction=0.583333;BaseCalledReadsWithVariant=14;DP=10;SupportFraction=0.335386;TotalReads=17;set=variant	GT:DP:GQ	0/1	0/0:10:1
NW_004755615.1	2886	.	G	A	49.60	PASS	AC=1;AF=0.25;AN=4;AlleleCount=1;BaseCalledFraction=0.208333;BaseCalledReadsWithVariant=5;DP=10;SupportFraction=0.362428;TotalReads=17;set=variant	GT:DP:GQ	0/1	0/0:10:1
NW_004755615.1	2887	.	G	A	49.60	PASS	AC=1;AF=0.25;AN=4;AlleleCount=1;BaseCalledFraction=0.541667;BaseCalledReadsWithVariant=13;DP=10;SupportFraction=0.313695;TotalReads=17;set=variant	GT:DP:GQ	0/1	0/0:10:1
NW_004755615.1	2917	.	C	T	148.10	PASS	AC=2;AF=0.5;AN=4;AlleleCount=2;BaseCalledFraction=0.521739;BaseCalledReadsWithVariant=12;DP=10;SupportFraction=0.703469;TotalReads=18;set=variant	GT:DP:GQ	1/1	0/0:10:1
NW_004755615.1	2926	.	T	C	148.10	PASS	AC=1;AF=0.25;AN=4;AlleleCount=1;BaseCalledFraction=0.391304;BaseCalledReadsWithVariant=9;DP=10;SupportFraction=0.567889;TotalReads=18;set=variant	GT:DP:GQ	0/1	0/0:10:1
NW_004755615.1	2938	.	CA	C	24.60	PASS	AC=1;AF=0.25;AN=4;AlleleCount=1;BaseCalledFraction=0.478261;BaseCalledReadsWithVariant=11;DP=10;SupportFraction=0.442995;TotalReads=17;set=variant	GT:DP:GQ	0/1	0/0:10:1
NW_004755615.1	2948	.	A	G	24.60	PASS	AC=1;AF=0.25;AN=4;AlleleCount=1;BaseCalledFraction=0.347826;BaseCalledReadsWithVariant=8;DP=10;SupportFraction=0.346881;TotalReads=17;set=variant	GT:DP:GQ	0/1	0/0:10:1
NW_004755615.1	3070	.	C	T	21.90	PASS	AC=1;AF=0.25;AN=4;AlleleCount=1;BaseCalledFraction=0.333333;BaseCalledReadsWithVariant=7;DP=10;SupportFraction=0.38148;TotalReads=16;set=variant	GT:DP:GQ	0/1	0/0:10:1
NW_004755615.1	3073	.	G	A	21.90	PASS	AC=1;AF=0.25;AN=4;AlleleCount=1;BaseCalledFraction=0.285714;BaseCalledReadsWithVariant=6;DP=10;SupportFraction=0.309132;TotalReads=16;set=variant	GT:DP:GQ	0/1	0/0:10:1
NW_004755615.1	3157	.	A	C	31.20	PASS	AC=1;AF=0.25;AN=4;AlleleCount=1;BaseCalledFraction=0.318182;BaseCalledReadsWithVariant=7;DP=10;SupportFraction=0.39134;TotalReads=16;set=variant	GT:DP:GQ	0/1	0/0:10:1
NW_004755615.1	3162	.	C	T	31.20	PASS	AC=1;AF=0.25;AN=4;AlleleCount=1;BaseCalledFraction=0.363636;BaseCalledReadsWithVariant=8;DP=10;SupportFraction=0.253842;TotalReads=16;set=variant	GT:DP:GQ	0/1	0/0:10:1
NW_004755615.1	3163	.	A	G	31.20	PASS	AC=1;AF=0.25;AN=4;AlleleCount=1;BaseCalledFraction=0.363636;BaseCalledReadsWithVariant=8;DP=10;SupportFraction=0.239021;TotalReads=16;set=variant	GT:DP:GQ	0/1	0/0:10:1
NW_004755615.1	3236	.	A	G	22.50	PASS	AC=1;AF=0.25;AN=4;AlleleCount=1;BaseCalledFraction=0.454545;BaseCalledReadsWithVariant=10;DP=10;SupportFraction=0.375069;TotalReads=16;set=variant	GT:DP:GQ	0/1	0/0:10:1
NW_004755615.1	3266	.	AAACACTCGATGTTGTTACCATACAACG	A	194.80	PASS	AC=1;AF=0.25;AN=4;AlleleCount=1;BaseCalledFraction=0.272727;BaseCalledReadsWithVariant=6;DP=10;SupportFraction=0.4;TotalReads=15;set=variant	GT:DP:GQ	0/1	0/0:10:1
NW_004755615.1	3300	.	A	T	44.60	PASS	AC=1;AF=0.25;AN=4;AlleleCount=1;BaseCalledFraction=0.47619;BaseCalledReadsWithVariant=10;DP=10;SupportFraction=0.325398;TotalReads=15;set=variant	GT:DP:GQ	0/1	0/0:10:1
NW_004755615.1	3321	.	G	A	26.80	PASS	AC=1;AF=0.25;AN=4;AlleleCount=1;BaseCalledFraction=0.428571;BaseCalledReadsWithVariant=9;DP=10;SupportFraction=0.406126;TotalReads=11;set=variant	GT:DP:GQ	0/1	0/0:10:1
NW_004755615.1	3329	.	T	C	26.80	PASS	AC=1;AF=0.25;AN=4;AlleleCount=1;BaseCalledFraction=0.428571;BaseCalledReadsWithVariant=9;DP=10;SupportFraction=0.294789;TotalReads=11;set=variant	GT:DP:GQ	0/1	0/0:10:1
NW_004755620.1	9137	.	TG	T	45.20	PASS	AC=2;AF=0.5;AN=4;AlleleCount=2;BaseCalledFraction=0.228571;BaseCalledReadsWithVariant=8;DP=10;SupportFraction=0.712548;TotalReads=35;set=variant2	GT:DP:GQ	0/0:10:1	1/1
NW_004755620.1	9150	.	G	A	38.20	PASS	AC=2;AF=0.5;AN=4;AlleleCount=1;DP=0;set=Intersection	GT	0/1	0/1
NW_004755620.1	9160	.	CT	C	38.20	PASS	AC=4;AF=1.0;AN=4;AlleleCount=2;DP=0;set=Intersection	GT	1/1	1/1
NW_004755664.1	7155	.	G	A	30.80	PASS	AC=1;AF=0.25;AN=4;AlleleCount=1;BaseCalledFraction=0.56;BaseCalledReadsWithVariant=14;DP=10;SupportFraction=0.46181;TotalReads=17;set=variant2	GT:DP:GQ	0/0:10:1	0/1
NW_004755664.1	7176	.	A	T	75.30	PASS	AC=1;AF=0.25;AN=4;AlleleCount=1;BaseCalledFraction=0.56;BaseCalledReadsWithVariant=14;DP=10;SupportFraction=0.485123;TotalReads=18;set=variant2	GT:DP:GQ	0/0:10:1	0/1
NW_004755664.1	7217	.	T	C	89.10	PASS	AC=1;AF=0.25;AN=4;AlleleCount=1;BaseCalledFraction=0.52;BaseCalledReadsWithVariant=13;DP=10;SupportFraction=0.606309;TotalReads=24;set=variant2	GT:DP:GQ	0/0:10:1	0/1
NW_004755664.1	7267	.	A	G	32.20	PASS	AC=1;AF=0.25;AN=4;AlleleCount=1;BaseCalledFraction=0.64;BaseCalledReadsWithVariant=16;DP=10;SupportFraction=0.438961;TotalReads=24;set=variant2	GT:DP:GQ	0/0:10:1	0/1
NW_004755664.1	7302	.	T	A	38.80	PASS	AC=1;AF=0.25;AN=4;AlleleCount=1;BaseCalledFraction=0.6;BaseCalledReadsWithVariant=15;DP=10;SupportFraction=0.523738;TotalReads=24;set=variant2	GT:DP:GQ	0/0:10:1	0/1
NW_004755664.1	7323	.	T	G	146.60	PASS	AC=1;AF=0.25;AN=4;AlleleCount=1;BaseCalledFraction=0.4;BaseCalledReadsWithVariant=10;DP=10;SupportFraction=0.515572;TotalReads=24;set=variant2	GT:DP:GQ	0/0:10:1	0/1
NW_004755664.1	7364	.	T	G	216.50	PASS	AC=1;AF=0.25;AN=4;AlleleCount=1;BaseCalledFraction=0.24;BaseCalledReadsWithVariant=6;DP=10;SupportFraction=0.411535;TotalReads=24;set=variant2	GT:DP:GQ	0/0:10:1	0/1
NW_004755664.1	7372	.	C	A	216.50	PASS	AC=1;AF=0.25;AN=4;AlleleCount=1;BaseCalledFraction=0.52;BaseCalledReadsWithVariant=13;DP=10;SupportFraction=0.498033;TotalReads=24;set=variant2	GT:DP:GQ	0/0:10:1	0/1
NW_004755664.1	7434	.	T	G	203.50	PASS	AC=1;AF=0.25;AN=4;AlleleCount=1;BaseCalledFraction=0.269231;BaseCalledReadsWithVariant=7;DP=10;SupportFraction=0.370682;TotalReads=25;set=variant2	GT:DP:GQ	0/0:10:1	0/1
NW_004755664.1	7437	.	G	GT	203.50	PASS	AC=2;AF=0.5;AN=4;AlleleCount=2;BaseCalledFraction=0.653846;BaseCalledReadsWithVariant=17;DP=10;SupportFraction=0.789823;TotalReads=25;set=variant2	GT:DP:GQ	0/0:10:1	1/1
NW_004755664.1	7465	.	T	A	105.40	PASS	AC=1;AF=0.25;AN=4;AlleleCount=1;BaseCalledFraction=0.5;BaseCalledReadsWithVariant=13;DP=10;SupportFraction=0.511415;TotalReads=25;set=variant2	GT:DP:GQ	0/0:10:1	0/1
NW_004755664.1	7486	.	C	T	61.80	PASS	AC=1;AF=0.25;AN=4;AlleleCount=1;BaseCalledFraction=0.576923;BaseCalledReadsWithVariant=15;DP=10;SupportFraction=0.536374;TotalReads=25;set=variant2	GT:DP:GQ	0/0:10:1	0/1
NW_004755664.1	7535	.	C	A	80.10	PASS	AC=1;AF=0.25;AN=4;AlleleCount=1;BaseCalledFraction=0.52;BaseCalledReadsWithVariant=13;DP=10;SupportFraction=0.552533;TotalReads=24;set=variant2	GT:DP:GQ	0/0:10:1	0/1
NW_004755664.1	7570	.	G	A	32.10	PASS	AC=1;AF=0.25;AN=4;AlleleCount=1;BaseCalledFraction=0.6;BaseCalledReadsWithVariant=15;DP=10;SupportFraction=0.494913;TotalReads=24;set=variant2	GT:DP:GQ	0/0:10:1	0/1
NW_004755664.1	7593	.	G	A	151.10	PASS	AC=1;AF=0.25;AN=4;AlleleCount=1;BaseCalledFraction=0.36;BaseCalledReadsWithVariant=9;DP=10;SupportFraction=0.511437;TotalReads=24;set=variant2	GT:DP:GQ	0/0:10:1	0/1
NW_004755664.1	7599	.	T	A	151.10	PASS	AC=1;AF=0.25;AN=4;AlleleCount=1;BaseCalledFraction=0.28;BaseCalledReadsWithVariant=7;DP=10;SupportFraction=0.49763;TotalReads=24;set=variant2	GT:DP:GQ	0/0:10:1	0/1
NW_004755664.1	7636	.	C	A	88	PASS	AC=1;AF=0.25;AN=4;AlleleCount=1;BaseCalledFraction=0.56;BaseCalledReadsWithVariant=14;DP=10;SupportFraction=0.569394;TotalReads=24;set=variant2	GT:DP:GQ	0/0:10:1	0/1
NW_004755664.1	7893	.	T	C	129.50	PASS	AC=1;AF=0.25;AN=4;AlleleCount=1;BaseCalledFraction=0.666667;BaseCalledReadsWithVariant=14;DP=10;SupportFraction=0.612778;TotalReads=20;set=variant2	GT:DP:GQ	0/0:10:1	0/1
NW_004755664.1	7898	.	A	G	129.50	PASS	AC=1;AF=0.25;AN=4;AlleleCount=1;BaseCalledFraction=0.666667;BaseCalledReadsWithVariant=14;DP=10;SupportFraction=0.670692;TotalReads=20;set=variant2	GT:DP:GQ	0/0:10:1	0/1
NW_004755664.1	7946	.	C	G	328.50	PASS	AC=1;AF=0.25;AN=4;AlleleCount=1;BaseCalledFraction=0.608696;BaseCalledReadsWithVariant=14;DP=10;SupportFraction=0.766915;TotalReads=20;set=variant2	GT:DP:GQ	0/0:10:1	0/1
NW_004755664.1	7954	.	T	A	328.50	PASS	AC=1;AF=0.25;AN=4;AlleleCount=1;BaseCalledFraction=0.434783;BaseCalledReadsWithVariant=10;DP=10;SupportFraction=0.614781;TotalReads=20;set=variant2	GT:DP:GQ	0/0:10:1	0/1
NW_004755664.1	7956	.	A	C	328.50	PASS	AC=1;AF=0.25;AN=4;AlleleCount=1;BaseCalledFraction=0.391304;BaseCalledReadsWithVariant=9;DP=10;SupportFraction=0.733756;TotalReads=20;set=variant2	GT:DP:GQ	0/0:10:1	0/1
NW_004755664.1	7960	.	T	G	328.50	PASS	AC=1;AF=0.25;AN=4;AlleleCount=1;BaseCalledFraction=0.608696;BaseCalledReadsWithVariant=14;DP=10;SupportFraction=0.654945;TotalReads=20;set=variant2	GT:DP:GQ	0/0:10:1	0/1
NW_004755664.1	8054	.	A	T	119	PASS	AC=1;AF=0.25;AN=4;AlleleCount=1;BaseCalledFraction=0.217391;BaseCalledReadsWithVariant=5;DP=10;SupportFraction=0.459722;TotalReads=22;set=variant2	GT:DP:GQ	0/0:10:1	0/1
NW_004755664.1	8055	.	C	T	119	PASS	AC=2;AF=0.5;AN=4;AlleleCount=2;BaseCalledFraction=0.913043;BaseCalledReadsWithVariant=21;DP=10;SupportFraction=0.768646;TotalReads=22;set=variant2	GT:DP:GQ	0/0:10:1	1/1
NW_004755664.1	8095	.	A	G	45	PASS	AC=1;AF=0.25;AN=4;AlleleCount=1;BaseCalledFraction=0.521739;BaseCalledReadsWithVariant=12;DP=10;SupportFraction=0.662182;TotalReads=22;set=variant2	GT:DP:GQ	0/0:10:1	0/1
NW_004755664.1	8107	.	C	A	281.40	PASS	AC=1;AF=0.25;AN=4;AlleleCount=1;BaseCalledFraction=0.26087;BaseCalledReadsWithVariant=6;DP=10;SupportFraction=0.375789;TotalReads=22;set=variant2	GT:DP:GQ	0/0:10:1	0/1
NW_004755664.1	8113	.	T	TC	281.40	PASS	AC=1;AF=0.25;AN=4;AlleleCount=1;BaseCalledFraction=0.73913;BaseCalledReadsWithVariant=17;DP=10;SupportFraction=0.614645;TotalReads=22;set=variant2	GT:DP:GQ	0/0:10:1	0/1
NW_004755664.1	8117	.	A	G	281.40	PASS	AC=1;AF=0.25;AN=4;AlleleCount=1;BaseCalledFraction=0.73913;BaseCalledReadsWithVariant=17;DP=10;SupportFraction=0.736766;TotalReads=22;set=variant2	GT:DP:GQ	0/0:10:1	0/1
NW_004755664.1	8118	.	G	A	281.40	PASS	AC=1;AF=0.25;AN=4;AlleleCount=1;BaseCalledFraction=0.73913;BaseCalledReadsWithVariant=17;DP=10;SupportFraction=0.722734;TotalReads=22;set=variant2	GT:DP:GQ	0/0:10:1	0/1
NW_004755664.1	8142	.	C	T	76.20	PASS	AC=1;AF=0.25;AN=4;AlleleCount=1;BaseCalledFraction=0.652174;BaseCalledReadsWithVariant=15;DP=10;SupportFraction=0.65113;TotalReads=22;set=variant2	GT:DP:GQ	0/0:10:1	0/1
NW_004755664.1	8151	.	GA	G	76.20	PASS	AC=1;AF=0.25;AN=4;AlleleCount=1;BaseCalledFraction=0.26087;BaseCalledReadsWithVariant=6;DP=10;SupportFraction=0.435822;TotalReads=22;set=variant2	GT:DP:GQ	0/0:10:1	0/1
NW_004755664.1	8180	.	T	G	101.10	PASS	AC=1;AF=0.25;AN=4;AlleleCount=1;BaseCalledFraction=0.541667;BaseCalledReadsWithVariant=13;DP=10;SupportFraction=0.695199;TotalReads=22;set=variant2	GT:DP:GQ	0/0:10:1	0/1
NW_004755664.1	8184	.	G	A	101.10	PASS	AC=1;AF=0.25;AN=4;AlleleCount=1;BaseCalledFraction=0.291667;BaseCalledReadsWithVariant=7;DP=10;SupportFraction=0.488057;TotalReads=22;set=variant2	GT:DP:GQ	0/0:10:1	0/1
NW_004755664.1	8190	.	TA	T	101.10	PASS	AC=2;AF=0.5;AN=4;AlleleCount=2;BaseCalledFraction=0.291667;BaseCalledReadsWithVariant=7;DP=10;SupportFraction=0.572115;TotalReads=22;set=variant2	GT:DP:GQ	0/0:10:1	1/1
NW_004755664.1	8224	.	T	C	46.10	PASS	AC=1;AF=0.25;AN=4;AlleleCount=1;BaseCalledFraction=0.666667;BaseCalledReadsWithVariant=16;DP=10;SupportFraction=0.587926;TotalReads=23;set=variant2	GT:DP:GQ	0/0:10:1	0/1
NW_004755664.1	8257	.	A	T	45	PASS	AC=1;AF=0.25;AN=4;AlleleCount=1;BaseCalledFraction=0.25;BaseCalledReadsWithVariant=6;DP=10;SupportFraction=0.410983;TotalReads=23;set=variant2	GT:DP:GQ	0/0:10:1	0/1
NW_004755664.1	8269	.	A	C	341	PASS	AC=1;AF=0.25;AN=4;AlleleCount=1;BaseCalledFraction=0.541667;BaseCalledReadsWithVariant=13;DP=10;SupportFraction=0.729365;TotalReads=23;set=variant2	GT:DP:GQ	0/0:10:1	0/1
NW_004755664.1	8276	.	A	G	341	PASS	AC=1;AF=0.25;AN=4;AlleleCount=1;BaseCalledFraction=0.583333;BaseCalledReadsWithVariant=14;DP=10;SupportFraction=0.60749;TotalReads=23;set=variant2	GT:DP:GQ	0/0:10:1	0/1
NW_004755664.1	8279	.	T	A	341	PASS	AC=1;AF=0.25;AN=4;AlleleCount=1;BaseCalledFraction=0.666667;BaseCalledReadsWithVariant=16;DP=10;SupportFraction=0.688008;TotalReads=23;set=variant2	GT:DP:GQ	0/0:10:1	0/1
NW_004755664.1	8296	.	G	T	137.40	PASS	AC=1;AF=0.25;AN=4;AlleleCount=1;BaseCalledFraction=0.708333;BaseCalledReadsWithVariant=17;DP=10;SupportFraction=0.751257;TotalReads=23;set=variant2	GT:DP:GQ	0/0:10:1	0/1
NW_004755664.1	8306	.	TTC	T	137.40	PASS	AC=1;AF=0.25;AN=4;AlleleCount=1;BaseCalledFraction=0.291667;BaseCalledReadsWithVariant=7;DP=10;SupportFraction=0.438742;TotalReads=23;set=variant2	GT:DP:GQ	0/0:10:1	0/1
NW_004755664.1	8340	.	A	G	59.40	PASS	AC=1;AF=0.25;AN=4;AlleleCount=1;BaseCalledFraction=0.208333;BaseCalledReadsWithVariant=5;DP=10;SupportFraction=0.564322;TotalReads=23;set=variant2	GT:DP:GQ	0/0:10:1	0/1
NW_004755664.1	8362	.	AT	A	64.40	PASS	AC=1;AF=0.25;AN=4;AlleleCount=1;BaseCalledFraction=0.333333;BaseCalledReadsWithVariant=8;DP=10;SupportFraction=0.422862;TotalReads=23;set=variant2	GT:DP:GQ	0/0:10:1	0/1
NW_004755664.1	8364	.	T	A	64.40	PASS	AC=1;AF=0.25;AN=4;AlleleCount=1;BaseCalledFraction=0.25;BaseCalledReadsWithVariant=6;DP=10;SupportFraction=0.532992;TotalReads=23;set=variant2	GT:DP:GQ	0/0:10:1	0/1
NW_004755664.1	8380	.	C	T	129.90	PASS	AC=1;AF=0.25;AN=4;AlleleCount=1;BaseCalledFraction=0.666667;BaseCalledReadsWithVariant=16;DP=10;SupportFraction=0.648948;TotalReads=23;set=variant2	GT:DP:GQ	0/0:10:1	0/1
NW_004755664.1	8391	.	C	T	306.40	PASS	AC=1;AF=0.25;AN=4;AlleleCount=1;BaseCalledFraction=0.708333;BaseCalledReadsWithVariant=17;DP=10;SupportFraction=0.669438;TotalReads=23;set=variant2	GT:DP:GQ	0/0:10:1	0/1
NW_004755664.1	8401	.	G	A	306.40	PASS	AC=1;AF=0.25;AN=4;AlleleCount=1;BaseCalledFraction=0.75;BaseCalledReadsWithVariant=18;DP=10;SupportFraction=0.688246;TotalReads=23;set=variant2	GT:DP:GQ	0/0:10:1	0/1
NW_004755664.1	8402	.	T	C	306.40	PASS	AC=1;AF=0.25;AN=4;AlleleCount=1;BaseCalledFraction=0.625;BaseCalledReadsWithVariant=15;DP=10;SupportFraction=0.588372;TotalReads=23;set=variant2	GT:DP:GQ	0/0:10:1	0/1
NW_004755664.1	8408	.	G	A	306.40	PASS	AC=1;AF=0.25;AN=4;AlleleCount=1;BaseCalledFraction=0.625;BaseCalledReadsWithVariant=15;DP=10;SupportFraction=0.69323;TotalReads=23;set=variant2	GT:DP:GQ	0/0:10:1	0/1
NW_004755664.1	8436	.	G	T	122.20	PASS	AC=1;AF=0.25;AN=4;AlleleCount=1;BaseCalledFraction=0.666667;BaseCalledReadsWithVariant=16;DP=10;SupportFraction=0.643644;TotalReads=23;set=variant2	GT:DP:GQ	0/0:10:1	0/1
NW_004755664.1	8449	.	C	G	160.50	PASS	AC=1;AF=0.25;AN=4;AlleleCount=1;BaseCalledFraction=0.708333;BaseCalledReadsWithVariant=17;DP=10;SupportFraction=0.67392;TotalReads=23;set=variant2	GT:DP:GQ	0/0:10:1	0/1
NW_004755664.1	8463	.	G	A	337.90	PASS	AC=1;AF=0.25;AN=4;AlleleCount=1;BaseCalledFraction=0.541667;BaseCalledReadsWithVariant=13;DP=10;SupportFraction=0.6577;TotalReads=23;set=variant2	GT:DP:GQ	0/0:10:1	0/1
NW_004755664.1	8480	.	C	T	337.90	PASS	AC=1;AF=0.25;AN=4;AlleleCount=1;BaseCalledFraction=0.692308;BaseCalledReadsWithVariant=18;DP=10;SupportFraction=0.722244;TotalReads=23;set=variant2	GT:DP:GQ	0/0:10:1	0/1
NW_004755664.1	8488	.	G	T	337.90	PASS	AC=1;AF=0.25;AN=4;AlleleCount=1;BaseCalledFraction=0.346154;BaseCalledReadsWithVariant=9;DP=10;SupportFraction=0.5032;TotalReads=23;set=variant2	GT:DP:GQ	0/0:10:1	0/1
NW_004755664.1	8513	.	A	G	84.90	PASS	AC=2;AF=0.5;AN=4;AlleleCount=2;BaseCalledFraction=0.730769;BaseCalledReadsWithVariant=19;DP=10;SupportFraction=0.776299;TotalReads=25;set=variant2	GT:DP:GQ	0/0:10:1	1/1
NW_004755664.1	8525	.	G	C	158.50	PASS	AC=1;AF=0.25;AN=4;AlleleCount=1;BaseCalledFraction=0.615385;BaseCalledReadsWithVariant=16;DP=10;SupportFraction=0.711471;TotalReads=25;set=variant2	GT:DP:GQ	0/0:10:1	0/1
NW_004755664.1	8538	.	G	A	127.20	PASS	AC=1;AF=0.25;AN=4;AlleleCount=1;BaseCalledFraction=0.615385;BaseCalledReadsWithVariant=16;DP=10;SupportFraction=0.746991;TotalReads=25;set=variant2	GT:DP:GQ	0/0:10:1	0/1
NW_004755664.1	8554	.	G	T	157	PASS	AC=1;AF=0.25;AN=4;AlleleCount=1;BaseCalledFraction=0.423077;BaseCalledReadsWithVariant=11;DP=10;SupportFraction=0.799321;TotalReads=25;set=variant2	GT:DP:GQ	0/0:10:1	0/1
NW_004755664.1	8629	.	GATGTATACCATCC	G	172.50	PASS	AC=1;AF=0.25;AN=4;AlleleCount=1;BaseCalledFraction=0.238095;BaseCalledReadsWithVariant=5;DP=10;SupportFraction=0.666465;TotalReads=21;set=variant	GT:DP:GQ	0/1	0/0:10:1
NW_004755664.1	8647	.	T	G	48.70	PASS	AC=1;AF=0.25;AN=4;AlleleCount=1;BaseCalledFraction=0.238095;BaseCalledReadsWithVariant=5;DP=10;SupportFraction=0.419613;TotalReads=21;set=variant	GT:DP:GQ	0/1	0/0:10:1
NW_004755664.1	8772	.	AGG	A	25.10	PASS	AC=1;AF=0.25;AN=4;AlleleCount=1;BaseCalledFraction=0.318182;BaseCalledReadsWithVariant=7;DP=10;SupportFraction=0.505834;TotalReads=21;set=variant	GT:DP:GQ	0/1	0/0:10:1
NW_004755664.1	8785	.	G	A	70.10	PASS	AC=3;AF=0.75;AN=4;DP=0;set=Intersection	GT	0/1	1/1
NW_004755664.1	8869	.	A	G	62.10	PASS	AC=1;AF=0.25;AN=4;AlleleCount=1;BaseCalledFraction=0.428571;BaseCalledReadsWithVariant=9;DP=10;SupportFraction=0.407386;TotalReads=21;set=variant	GT:DP:GQ	0/1	0/0:10:1
NW_004755664.1	8922	.	T	C	28.90	PASS	AC=1;AF=0.25;AN=4;AlleleCount=1;BaseCalledFraction=0.272727;BaseCalledReadsWithVariant=9;DP=10;SupportFraction=0.337513;TotalReads=31;set=variant2	GT:DP:GQ	0/0:10:1	0/1
NW_004755664.1	8937	.	C	T	68.70	PASS	AC=1;AF=0.25;AN=4;AlleleCount=1;BaseCalledFraction=0.238095;BaseCalledReadsWithVariant=5;DP=10;SupportFraction=0.466387;TotalReads=21;set=variant	GT:DP:GQ	0/1	0/0:10:1
NW_004755664.1	8939	.	CA	C	68.70	PASS	AC=1;AF=0.25;AN=4;AlleleCount=1;BaseCalledFraction=0.285714;BaseCalledReadsWithVariant=6;DP=10;SupportFraction=0.531919;TotalReads=21;set=variant	GT:DP:GQ	0/1	0/0:10:1
NW_004755664.1	8960	.	A	G	23.60	PASS	AC=2;AF=0.5;AN=4;AlleleCount=1;DP=0;set=Intersection	GT	0/1	0/1
NW_004755664.1	8979	.	T	C	406.80	PASS	AC=1;AF=0.25;AN=4;AlleleCount=1;BaseCalledFraction=0.375;BaseCalledReadsWithVariant=9;DP=10;SupportFraction=0.458782;TotalReads=23;set=variant2	GT:DP:GQ	0/0:10:1	0/1
NW_004755664.1	8989	.	C	G	152	PASS	AC=2;AF=0.5;AN=4;AlleleCount=1;DP=0;set=Intersection	GT	0/1	0/1
NW_004755664.1	8996	.	T	A	152	PASS	AC=2;AF=0.5;AN=4;AlleleCount=1;DP=0;set=Intersection	GT	0/1	0/1
NW_004755664.1	9022	.	T	A	23.90	PASS	AC=1;AF=0.25;AN=4;AlleleCount=1;BaseCalledFraction=0.333333;BaseCalledReadsWithVariant=7;DP=10;SupportFraction=0.511766;TotalReads=21;set=variant	GT:DP:GQ	0/1	0/0:10:1
NW_004755664.1	9098	.	T	A	152.10	PASS	AC=2;AF=0.5;AN=4;AlleleCount=1;DP=0;set=Intersection	GT	0/1	0/1
NW_004755664.1	9104	.	A	T	152.10	PASS	AC=2;AF=0.5;AN=4;AlleleCount=1;DP=0;set=Intersection	GT	0/1	0/1
NW_004755664.1	9113	.	G	GAGGTTCTGTCAAATTGGTTGGCTGCCGAGAGCTTAA	1078.70	PASS	AC=1;AF=0.25;AN=4;AlleleCount=1;BaseCalledFraction=0.230769;BaseCalledReadsWithVariant=6;DP=10;SupportFraction=0.562466;TotalReads=25;set=variant2	GT:DP:GQ	0/0:10:1	0/1
NW_004755664.1	9197	.	G	A	79.10	PASS	AC=2;AF=0.5;AN=4;AlleleCount=1;DP=0;set=Intersection	GT	0/1	0/1
NW_004755664.1	9263	.	C	A	27.80	PASS	AC=1;AF=0.25;AN=4;AlleleCount=1;BaseCalledFraction=0.230769;BaseCalledReadsWithVariant=6;DP=10;SupportFraction=0.241479;TotalReads=24;set=variant2	GT:DP:GQ	0/0:10:1	0/1
NW_004755664.1	9412	.	C	T	345	PASS	AC=2;AF=0.5;AN=4;AlleleCount=1;DP=0;set=Intersection	GT	0/1	0/1
NW_004755664.1	9421	.	A	C	345	PASS	AC=2;AF=0.5;AN=4;AlleleCount=1;DP=0;set=Intersection	GT	0/1	0/1
NW_004755664.1	9460	.	G	A	274.20	PASS	AC=2;AF=0.5;AN=4;AlleleCount=1;DP=0;set=Intersection	GT	0/1	0/1
NW_004755664.1	9465	.	A	AG	274.20	PASS	AC=4;AF=1.0;AN=4;AlleleCount=2;DP=0;set=Intersection	GT	1/1	1/1
NW_004755664.1	9497	.	A	T	378.30	PASS	AC=2;AF=0.5;AN=4;AlleleCount=1;DP=0;set=Intersection	GT	0/1	0/1
NW_004755664.1	9504	.	T	C	378.30	PASS	AC=2;AF=0.5;AN=4;AlleleCount=1;DP=0;set=Intersection	GT	0/1	0/1
NW_004755664.1	9505	.	T	A	378.30	PASS	AC=2;AF=0.5;AN=4;AlleleCount=1;BaseCalledReadsWithVariant=26;DP=0;set=Intersection	GT	0/1	0/1
NW_004755664.1	9519	.	T	A	319.90	PASS	AC=2;AF=0.5;AN=4;AlleleCount=1;BaseCalledReadsWithVariant=26;DP=0;set=Intersection	GT	0/1	0/1
NW_004755664.1	9525	.	G	A	319.90	PASS	AC=2;AF=0.5;AN=4;AlleleCount=1;DP=0;set=Intersection	GT	0/1	0/1
NW_004755664.1	9564	.	T	G	216.60	PASS	AC=4;AF=1.0;AN=4;AlleleCount=2;DP=0;set=Intersection	GT	1/1	1/1
NW_004755664.1	9571	.	AT	A	195.70	PASS	AC=1;AF=0.25;AN=4;AlleleCount=1;BaseCalledFraction=0.257143;BaseCalledReadsWithVariant=9;DP=10;SupportFraction=0.456893;TotalReads=32;set=variant2	GT:DP:GQ	0/0:10:1	0/1
NW_004755664.1	9642	.	G	T	73.90	PASS	AC=1;AF=0.25;AN=4;AlleleCount=1;BaseCalledFraction=0.228571;BaseCalledReadsWithVariant=8;DP=10;SupportFraction=0.409647;TotalReads=35;set=variant	GT:DP:GQ	0/1	0/0:10:1
NW_004755664.1	9655	.	G	A	41.20	PASS	AC=1;AF=0.25;AN=4;AlleleCount=1;BaseCalledFraction=0.228571;BaseCalledReadsWithVariant=8;DP=10;SupportFraction=0.4098;TotalReads=35;set=variant	GT:DP:GQ	0/1	0/0:10:1
NW_004755664.1	9690	.	T	A	184.10	PASS	AC=1;AF=0.25;AN=4;AlleleCount=1;BaseCalledFraction=0.257143;BaseCalledReadsWithVariant=9;DP=10;SupportFraction=0.400227;TotalReads=35;set=variant	GT:DP:GQ	0/1	0/0:10:1
NW_004755664.1	9808	.	G	T	74.50	PASS	AC=1;AF=0.25;AN=4;AlleleCount=1;BaseCalledFraction=0.314286;BaseCalledReadsWithVariant=11;DP=10;SupportFraction=0.430798;TotalReads=35;set=variant	GT:DP:GQ	0/1	0/0:10:1
NW_004755664.1	9898	.	A	G	129.10	PASS	AC=2;AF=0.5;AN=4;AlleleCount=1;DP=0;set=Intersection	GT	0/1	0/1
NW_004755664.1	9915	.	T	C	364.90	PASS	AC=2;AF=0.5;AN=4;AlleleCount=1;DP=0;set=Intersection	GT	0/1	0/1
NW_004755664.1	9928	.	A	G	364.90	PASS	AC=2;AF=0.5;AN=4;AlleleCount=1;DP=0;set=Intersection	GT	0/1	0/1
NW_004755664.1	9948	.	C	T	422.80	PASS	AC=2;AF=0.5;AN=4;AlleleCount=1;DP=0;set=Intersection	GT	0/1	0/1
NW_004755664.1	9952	.	C	G	422.80	PASS	AC=2;AF=0.5;AN=4;AlleleCount=1;DP=0;set=Intersection	GT	0/1	0/1
NW_004755664.1	9957	.	T	C	422.80	PASS	AC=2;AF=0.5;AN=4;AlleleCount=1;DP=0;set=Intersection	GT	0/1	0/1
NW_004755664.1	9977	.	A	T	465.80	PASS	AC=2;AF=0.5;AN=4;AlleleCount=1;DP=0;set=Intersection	GT	0/1	0/1
NW_004755664.1	9987	.	T	G	465.80	PASS	AC=2;AF=0.5;AN=4;AlleleCount=1;BaseCalledFraction=0.514286;BaseCalledReadsWithVariant=18;DP=0;set=Intersection	GT	0/1	0/1
NW_004755664.1	9995	.	T	C	465.80	PASS	AC=2;AF=0.5;AN=4;AlleleCount=1;BaseCalledFraction=0.771429;BaseCalledReadsWithVariant=27;DP=0;set=Intersection	GT	0/1	0/1
NW_004755664.1	10012	.	A	C	367.40	PASS	AC=2;AF=0.5;AN=4;AlleleCount=1;DP=0;TotalReads=33;set=Intersection	GT	0/1	0/1
NW_004755664.1	10022	.	A	T	367.40	PASS	AC=2;AF=0.5;AN=4;AlleleCount=1;DP=0;TotalReads=33;set=Intersection	GT	0/1	0/1
NW_004755664.1	10049	.	G	T	638.20	PASS	AC=2;AF=0.5;AN=4;AlleleCount=1;DP=0;set=Intersection	GT	0/1	0/1
NW_004755664.1	10054	.	C	G	638.20	PASS	AC=2;AF=0.5;AN=4;AlleleCount=1;DP=0;set=Intersection	GT	0/1	0/1
NW_004755664.1	10057	.	A	G	638.20	PASS	AC=2;AF=0.5;AN=4;AlleleCount=1;DP=0;set=Intersection	GT	0/1	0/1
NW_004755664.1	10075	.	C	A	399.20	PASS	AC=2;AF=0.5;AN=4;AlleleCount=1;DP=0;set=Intersection	GT	0/1	0/1
NW_004755664.1	10080	.	CA	C	399.20	PASS	AC=2;AF=0.5;AN=4;AlleleCount=1;BaseCalledReadsWithVariant=10;DP=0;set=Intersection	GT	0/1	0/1
NW_004755664.1	10088	.	A	T	399.20	PASS	AC=2;AF=0.5;AN=4;AlleleCount=1;DP=0;set=Intersection	GT	0/1	0/1
NW_004755664.1	10134	.	T	C	34.20	PASS	AC=1;AF=0.25;AN=4;AlleleCount=1;BaseCalledFraction=0.275;BaseCalledReadsWithVariant=11;DP=10;SupportFraction=0.405783;TotalReads=37;set=variant	GT:DP:GQ	0/1	0/0:10:1
NW_004755664.1	10146	.	G	T	436.80	PASS	AC=2;AF=0.5;AN=4;AlleleCount=1;DP=0;TotalReads=36;set=Intersection	GT	0/1	0/1
NW_004755664.1	10154	.	T	C	436.80	PASS	AC=2;AF=0.5;AN=4;AlleleCount=1;DP=0;TotalReads=36;set=Intersection	GT	0/1	0/1
NW_004755664.1	10155	.	G	A	436.80	PASS	AC=2;AF=0.5;AN=4;AlleleCount=1;DP=0;TotalReads=36;set=Intersection	GT	0/1	0/1
NW_004755664.1	10169	.	C	T	69.40	PASS	AC=2;AF=0.5;AN=4;AlleleCount=1;DP=0;set=Intersection	GT	0/1	0/1
NW_004755664.1	10188	.	T	A	377.60	PASS	AC=2;AF=0.5;AN=4;AlleleCount=1;DP=0;set=Intersection	GT	0/1	0/1
NW_004755664.1	10190	.	G	A	388.70	PASS	AC=1;AF=0.25;AN=4;AlleleCount=1;BaseCalledFraction=0.25;BaseCalledReadsWithVariant=10;DP=10;SupportFraction=0.58307;TotalReads=35;set=variant2	GT:DP:GQ	0/0:10:1	0/1
NW_004755664.1	10191	.	G	A	377.60	PASS	AC=1;AF=0.25;AN=4;AlleleCount=1;BaseCalledFraction=0.25641;BaseCalledReadsWithVariant=10;DP=10;SupportFraction=0.612944;TotalReads=36;set=variant	GT:DP:GQ	0/1	0/0:10:1
NW_004755664.1	10206	.	T	A	377.60	PASS	AC=2;AF=0.5;AN=4;AlleleCount=1;DP=0;set=Intersection	GT	0/1	0/1
NW_004755664.1	10253	.	T	A	479.90	PASS	AC=2;AF=0.5;AN=4;AlleleCount=1;DP=0;set=Intersection	GT	0/1	0/1
NW_004755664.1	10259	.	T	G	479.90	PASS	AC=2;AF=0.5;AN=4;AlleleCount=1;DP=0;set=Intersection	GT	0/1	0/1
NW_004755664.1	10261	.	A	T	479.90	PASS	AC=2;AF=0.5;AN=4;AlleleCount=1;DP=0;set=Intersection	GT	0/1	0/1
NW_004755664.1	10263	.	GA	G	597.10	PASS	AC=1;AF=0.25;AN=4;AlleleCount=1;BaseCalledFraction=0.275;BaseCalledReadsWithVariant=11;DP=10;SupportFraction=0.413385;TotalReads=36;set=variant2	GT:DP:GQ	0/0:10:1	0/1
NW_004755664.1	10270	.	A	T	597.10	PASS	AC=1;AF=0.25;AN=4;AlleleCount=1;BaseCalledFraction=0.575;BaseCalledReadsWithVariant=23;DP=10;SupportFraction=0.597878;TotalReads=36;set=variant2	GT:DP:GQ	0/0:10:1	0/1
NW_004755664.1	10270	.	A	AT	479.90	PASS	AC=1;AF=0.25;AN=4;AlleleCount=1;BaseCalledFraction=0.216216;BaseCalledReadsWithVariant=8;DP=10;SupportFraction=0.267914;TotalReads=35;set=variant	GT:DP:GQ	0/1	0/0:10:1
NW_004755664.1	10278	.	GA	G	479.90	PASS	AC=1;AF=0.25;AN=4;AlleleCount=1;BaseCalledFraction=0.27027;BaseCalledReadsWithVariant=10;DP=10;SupportFraction=0.489293;TotalReads=35;set=variant	GT:DP:GQ	0/1	0/0:10:1
NW_004755664.1	10298	.	A	G	337.50	PASS	AC=2;AF=0.5;AN=4;AlleleCount=1;DP=0;TotalReads=35;set=Intersection	GT	0/1	0/1
NW_004755664.1	10306	.	C	CTTA	337.50	PASS	AC=2;AF=0.5;AN=4;AlleleCount=1;DP=0;TotalReads=35;set=Intersection	GT	0/1	0/1
NW_004755664.1	10320	.	A	C	218.50	PASS	AC=2;AF=0.5;AN=4;AlleleCount=1;DP=0;set=Intersection	GT	0/1	0/1
NW_004755664.1	10351	.	C	T	84.80	PASS	AC=2;AF=0.5;AN=4;AlleleCount=1;DP=0;TotalReads=33;set=Intersection	GT	0/1	0/1
NW_004755664.1	10419	.	A	G	188.50	PASS	AC=2;AF=0.5;AN=4;AlleleCount=1;DP=0;TotalReads=34;set=Intersection	GT	0/1	0/1
NW_004755664.1	10483	.	G	T	212.20	PASS	AC=2;AF=0.5;AN=4;AlleleCount=1;DP=0;set=Intersection	GT	0/1	0/1
NW_004755664.1	10505	.	G	A	129.20	PASS	AC=2;AF=0.5;AN=4;AlleleCount=1;DP=0;set=Intersection	GT	0/1	0/1
NW_004755664.1	10515	.	CT	C	144.30	PASS	AC=2;AF=0.5;AN=4;AlleleCount=2;BaseCalledFraction=0.264706;BaseCalledReadsWithVariant=9;DP=10;SupportFraction=0.572023;TotalReads=31;set=variant2	GT:DP:GQ	0/0:10:1	1/1
NW_004755664.1	10526	.	CT	C	229.40	PASS	AC=1;AF=0.25;AN=4;AlleleCount=1;BaseCalledFraction=0.205882;BaseCalledReadsWithVariant=7;DP=10;SupportFraction=0.446773;TotalReads=31;set=variant2	GT:DP:GQ	0/0:10:1	0/1
NW_004755664.1	10535	.	T	C	232.30	PASS	AC=2;AF=0.5;AN=4;AlleleCount=1;DP=0;set=Intersection	GT	0/1	0/1
NW_004755664.1	10536	.	T	G	232.30	PASS	AC=4;AF=1.0;AN=4;AlleleCount=2;DP=0;set=Intersection	GT	1/1	1/1
NW_004755664.1	10554	.	A	C	143.20	PASS	AC=2;AF=0.5;AN=4;AlleleCount=1;DP=0;set=Intersection	GT	0/1	0/1
NW_004755664.1	10565	.	C	G	39.60	PASS	AC=1;AF=0.25;AN=4;AlleleCount=1;BaseCalledFraction=0.212121;BaseCalledReadsWithVariant=7;DP=10;SupportFraction=0.446225;TotalReads=33;set=variant	GT:DP:GQ	0/1	0/0:10:1
NW_004755664.1	10580	.	A	T	154.60	PASS	AC=2;AF=0.5;AN=4;AlleleCount=1;DP=0;set=Intersection	GT	0/1	0/1
NW_004755664.1	10598	.	G	C	183.30	PASS	AC=2;AF=0.5;AN=4;AlleleCount=1;DP=0;set=Intersection	GT	0/1	0/1
NW_004755664.1	10626	.	T	C	254.10	PASS	AC=4;AF=1.0;AN=4;AlleleCount=2;DP=0;set=Intersection	GT	1/1	1/1
NW_004755664.1	10643	.	T	C	247.90	PASS	AC=2;AF=0.5;AN=4;AlleleCount=1;DP=0;set=Intersection	GT	0/1	0/1
NW_004755664.1	10647	.	A	T	247.90	PASS	AC=2;AF=0.5;AN=4;AlleleCount=1;DP=0;set=Intersection	GT	0/1	0/1
NW_004755664.1	10679	.	C	G	135.50	PASS	AC=2;AF=0.5;AN=4;AlleleCount=1;DP=0;set=Intersection	GT	0/1	0/1
NW_004755664.1	10697	.	C	T	69.90	PASS	AC=2;AF=0.5;AN=4;AlleleCount=1;DP=0;set=Intersection	GT	0/1	0/1
NW_004755664.1	10714	.	T	C	196.90	PASS	AC=4;AF=1.0;AN=4;AlleleCount=2;DP=0;set=Intersection	GT	1/1	1/1
NW_004755664.1	10716	.	T	C	196.90	PASS	AC=2;AF=0.5;AN=4;AlleleCount=1;BaseCalledFraction=0.69697;BaseCalledReadsWithVariant=23;DP=0;set=Intersection	GT	0/1	0/1
NW_004755664.1	10738	.	C	T	34.40	PASS	AC=1;AF=0.25;AN=4;AlleleCount=1;BaseCalledFraction=0.212121;BaseCalledReadsWithVariant=7;DP=10;SupportFraction=0.347502;TotalReads=31;set=variant2	GT:DP:GQ	0/0:10:1	0/1
NW_004755664.1	10751	.	T	C	630.90	PASS	AC=2;AF=0.5;AN=4;AlleleCount=1;DP=0;set=Intersection	GT	0/1	0/1
NW_004755664.1	10754	.	A	G	630.90	PASS	AC=2;AF=0.5;AN=4;AlleleCount=1;DP=0;set=Intersection	GT	0/1	0/1
NW_004755664.1	10757	.	G	GCATCTTAAC	630.90	PASS	AC=2;AF=0.5;AN=4;AlleleCount=1;DP=0;set=Intersection	GT	0/1	0/1
NW_004755664.1	10766	.	A	ATTT,ATT	630.90	PASS	AC=1,1;AF=0.25,0.25;AN=4;AlleleCount=1;BaseCalledFraction=0.242424;BaseCalledReadsWithVariant=8;DP=0;set=Intersection	GT	0/1	0/2
NW_004755664.1	10778	.	T	A	151.20	PASS	AC=2;AF=0.5;AN=4;AlleleCount=1;DP=0;set=Intersection	GT	0/1	0/1
NW_004755664.1	10800	.	G	A	80	PASS	AC=2;AF=0.5;AN=4;AlleleCount=1;BaseCalledFraction=0.757576;BaseCalledReadsWithVariant=25;DP=0;set=Intersection	GT	0/1	0/1
NW_004755664.1	10874	.	A	G	126.50	PASS	AC=2;AF=0.5;AN=4;AlleleCount=1;DP=0;set=Intersection	GT	0/1	0/1
NW_004755664.1	10877	.	A	T	126.50	PASS	AC=2;AF=0.5;AN=4;AlleleCount=1;BaseCalledFraction=0.25;DP=0;set=Intersection	GT	0/1	0/1
NW_004755664.1	10902	.	AT	A	23.50	PASS	AC=1;AF=0.25;AN=4;AlleleCount=1;BaseCalledFraction=0.25;BaseCalledReadsWithVariant=6;DP=10;SupportFraction=0.470829;TotalReads=24;set=variant	GT:DP:GQ	0/1	0/0:10:1
NW_004755664.1	10954	.	G	T	37.80	PASS	AC=2;AF=0.5;AN=4;AlleleCount=1;DP=0;set=Intersection	GT	0/1	0/1
NW_004755664.1	10955	.	T	A	37.80	PASS	AC=2;AF=0.5;AN=4;AlleleCount=1;DP=0;set=Intersection	GT	0/1	0/1
NW_004755664.1	10985	.	G	A	35.40	PASS	AC=2;AF=0.5;AN=4;AlleleCount=1;DP=0;set=Intersection	GT	0/1	0/1
NW_004755664.1	11009	.	C	T	174.20	PASS	AC=2;AF=0.5;AN=4;AlleleCount=1;DP=0;set=Intersection	GT	0/1	0/1
NW_004755664.1	11016	.	TTATTAAACAA	T	174.20	PASS	AC=2;AF=0.5;AN=4;AlleleCount=1;DP=0;set=Intersection	GT	0/1	0/1
NW_004755664.1	11046	.	AT	A	74.50	PASS	AC=1;AF=0.25;AN=4;AlleleCount=1;BaseCalledFraction=0.222222;BaseCalledReadsWithVariant=6;DP=10;SupportFraction=0.461703;TotalReads=25;set=variant2	GT:DP:GQ	0/0:10:1	0/1
NW_004755664.1	11053	.	A	T	34.40	PASS	AC=2;AF=0.5;AN=4;AlleleCount=1;DP=0;set=Intersection	GT	0/1	0/1
NW_004755664.1	11092	.	CTTCCT	C	133.60	PASS	AC=1;AF=0.25;AN=4;AlleleCount=1;BaseCalledFraction=0.259259;BaseCalledReadsWithVariant=7;DP=10;SupportFraction=0.576662;TotalReads=24;set=variant2	GT:DP:GQ	0/0:10:1	0/1
NW_004755664.1	11093	.	T	G	69.70	PASS	AC=1;AF=0.25;AN=4;AlleleCount=1;BaseCalledFraction=0.454545;BaseCalledReadsWithVariant=10;DP=10;SupportFraction=0.512822;TotalReads=22;set=variant	GT:DP:GQ	0/1	0/0:10:1
NW_004755664.1	11115	.	T	TA	46.60	PASS	AC=2;AF=0.5;AN=4;AlleleCount=1;DP=0;set=Intersection	GT	0/1	0/1
NW_004755664.1	11146	.	TAAAAA	TG	117	PASS	AC=2;AF=0.5;AN=4;AlleleCount=1;DP=0;set=Intersection	GT	0/1	0/1
NW_004755664.1	11185	.	T	C	66.60	PASS	AC=2;AF=0.5;AN=4;AlleleCount=1;DP=0;set=Intersection	GT	0/1	0/1
NW_004755664.1	11216	.	A	T	22.90	PASS	AC=2;AF=0.5;AN=4;AlleleCount=1;DP=0;set=Intersection	GT	0/1	0/1
NW_004755664.1	11248	.	A	T	73.30	PASS	AC=2;AF=0.5;AN=4;AlleleCount=1;DP=0;set=Intersection	GT	0/1	0/1
NW_004755664.1	11250	.	TGA	T	73.30	PASS	AC=1;AF=0.25;AN=4;AlleleCount=1;BaseCalledFraction=0.208333;BaseCalledReadsWithVariant=5;DP=10;SupportFraction=0.637751;TotalReads=23;set=variant	GT:DP:GQ	0/1	0/0:10:1
NW_004755664.1	11275	.	G	A	55	PASS	AC=2;AF=0.5;AN=4;AlleleCount=1;DP=0;set=Intersection	GT	0/1	0/1
NW_004755664.1	11421	.	A	G	368.70	PASS	AC=1;AF=0.25;AN=4;AlleleCount=1;BaseCalledFraction=0.454545;BaseCalledReadsWithVariant=10;DP=10;SupportFraction=0.634384;TotalReads=20;set=variant2	GT:DP:GQ	0/0:10:1	0/1
NW_004755664.1	11424	.	A	AAATTCATCTGGCCAAAAC	368.70	PASS	AC=1;AF=0.25;AN=4;AlleleCount=1;BaseCalledFraction=0.272727;BaseCalledReadsWithVariant=6;DP=10;SupportFraction=0.400002;TotalReads=20;set=variant2	GT:DP:GQ	0/0:10:1	0/1
NW_004755664.1	11455	.	AG	A	22.30	PASS	AC=1;AF=0.25;AN=4;AlleleCount=1;BaseCalledFraction=0.375;BaseCalledReadsWithVariant=9;DP=10;SupportFraction=0.543588;TotalReads=23;set=variant	GT:DP:GQ	0/1	0/0:10:1
NW_004755664.1	11463	.	G	GT	22.30	PASS	AC=2;AF=0.5;AN=4;AlleleCount=1;BaseCalledReadsWithVariant=6;DP=0;set=Intersection	GT	0/1	0/1
NW_004755664.1	11473	.	G	A	38.50	PASS	AC=1;AF=0.25;AN=4;AlleleCount=1;BaseCalledFraction=0.681818;BaseCalledReadsWithVariant=15;DP=10;SupportFraction=0.499869;TotalReads=20;set=variant2	GT:DP:GQ	0/0:10:1	0/1
NW_004755664.1	11487	.	T	C	24.30	PASS	AC=2;AF=0.5;AN=4;AlleleCount=1;DP=0;set=Intersection	GT	0/1	0/1
NW_004755664.1	11516	.	T	TC	22.50	PASS	AC=2;AF=0.5;AN=4;AlleleCount=1;DP=0;set=Intersection	GT	0/1	0/1
NW_004755664.1	11543	.	G	A	25.30	PASS	AC=1;AF=0.25;AN=4;AlleleCount=1;BaseCalledFraction=0.5;BaseCalledReadsWithVariant=11;DP=10;SupportFraction=0.487376;TotalReads=19;set=variant2	GT:DP:GQ	0/0:10:1	0/1
NW_004755664.1	11599	.	T	C	54.70	PASS	AC=1;AF=0.25;AN=4;AlleleCount=1;BaseCalledFraction=0.52381;BaseCalledReadsWithVariant=11;DP=10;SupportFraction=0.536076;TotalReads=20;set=variant2	GT:DP:GQ	0/0:10:1	0/1
NW_004755664.1	11615	.	C	T	20.80	PASS	AC=2;AF=0.5;AN=4;AlleleCount=1;DP=0;set=Intersection	GT	0/1	0/1
NW_004755664.1	11670	.	C	A	29.20	PASS	AC=2;AF=0.5;AN=4;AlleleCount=1;DP=0;set=Intersection	GT	0/1	0/1
NW_004755664.1	11681	.	G	A	21.30	PASS	AC=1;AF=0.25;AN=4;AlleleCount=1;BaseCalledFraction=0.409091;BaseCalledReadsWithVariant=9;DP=10;SupportFraction=0.387036;TotalReads=21;set=variant2	GT:DP:GQ	0/0:10:1	0/1
NW_004755664.1	11697	.	G	A	29.10	PASS	AC=2;AF=0.5;AN=4;AlleleCount=1;DP=0;set=Intersection	GT	0/1	0/1
NW_004755664.1	11711	.	G	T	46	PASS	AC=2;AF=0.5;AN=4;AlleleCount=1;DP=0;set=Intersection	GT	0/1	0/1
NW_004755664.1	11733	.	A	G	68.70	PASS	AC=2;AF=0.5;AN=4;AlleleCount=1;DP=0;set=Intersection	GT	0/1	0/1
NW_004755664.1	11742	.	A	T	68.70	PASS	AC=2;AF=0.5;AN=4;AlleleCount=1;BaseCalledFraction=0.5;DP=0;set=Intersection	GT	0/1	0/1
NW_004755664.1	11764	.	A	C	70.20	PASS	AC=3;AF=0.75;AN=4;DP=0;TotalReads=8;set=Intersection	GT	0/1	1/1
NW_004755664.1	14126	.	T	G	44.30	PASS	AC=1;AF=0.25;AN=4;AlleleCount=1;BaseCalledFraction=0.714286;BaseCalledReadsWithVariant=30;DP=10;SupportFraction=0.159939;TotalReads=33;set=variant	GT:DP:GQ	0/1	0/0:10:1
NW_004755664.1	14175	.	G	T	44.30	PASS	AC=1;AF=0.25;AN=4;AlleleCount=1;BaseCalledFraction=0.744186;BaseCalledReadsWithVariant=32;DP=10;SupportFraction=0.156271;TotalReads=33;set=variant	GT:DP:GQ	0/1	0/0:10:1
NW_004755664.1	14228	.	C	A	109.60	PASS	AC=2;AF=0.5;AN=4;AlleleCount=1;DP=0;set=Intersection	GT	0/1	0/1
NW_004755664.1	14250	.	C	A	109.60	PASS	AC=1;AF=0.25;AN=4;AlleleCount=1;BaseCalledFraction=0.681818;BaseCalledReadsWithVariant=30;DP=10;SupportFraction=0.183772;TotalReads=34;set=variant	GT:DP:GQ	0/1	0/0:10:1
NW_004755664.1	14262	.	G	A	151.30	PASS	AC=1;AF=0.25;AN=4;AlleleCount=1;BaseCalledFraction=0.561404;BaseCalledReadsWithVariant=32;DP=10;SupportFraction=0.18689;TotalReads=41;set=variant2	GT:DP:GQ	0/0:10:1	0/1
NW_004755664.1	14273	.	TC	T	109.60	PASS	AC=2;AF=0.5;AN=4;AlleleCount=1;DP=0;set=Intersection	GT	0/1	0/1
NW_004755664.1	14285	.	T	G	131.90	PASS	AC=2;AF=0.5;AN=4;AlleleCount=1;DP=0;set=Intersection	GT	0/1	0/1
NW_004755664.1	14292	.	G	C	131.90	PASS	AC=2;AF=0.5;AN=4;AlleleCount=1;DP=0;set=Intersection	GT	0/1	0/1
NW_004755664.1	14296	.	C	G	131.90	PASS	AC=2;AF=0.5;AN=4;AlleleCount=1;DP=0;set=Intersection	GT	0/1	0/1
NW_004755664.1	14304	.	T	C	131.90	PASS	AC=2;AF=0.5;AN=4;AlleleCount=1;DP=0;set=Intersection	GT	0/1	0/1
NW_004755664.1	14316	.	T	A	243.60	PASS	AC=2;AF=0.5;AN=4;AlleleCount=1;DP=0;set=Intersection	GT	0/1	0/1
NW_004755664.1	14331	.	T	C	243.60	PASS	AC=1;AF=0.25;AN=4;AlleleCount=1;BaseCalledFraction=0.545455;BaseCalledReadsWithVariant=24;DP=10;SupportFraction=0.0611395;TotalReads=35;set=variant	GT:DP:GQ	0/1	0/0:10:1
NW_004755664.1	14340	.	C	T	150.80	PASS	AC=1;AF=0.25;AN=4;AlleleCount=1;BaseCalledFraction=0.714286;BaseCalledReadsWithVariant=40;DP=10;SupportFraction=0.279648;TotalReads=44;set=variant2	GT:DP:GQ	0/0:10:1	0/1
NW_004755664.1	14343	.	T	C	150.80	PASS	AC=1;AF=0.25;AN=4;AlleleCount=1;BaseCalledFraction=0.660714;BaseCalledReadsWithVariant=37;DP=10;SupportFraction=0.240534;TotalReads=44;set=variant2	GT:DP:GQ	0/0:10:1	0/1
NW_004755664.1	14344	.	TG	T	243.60	PASS	AC=3;AF=0.75;AN=4;DP=0;set=Intersection	GT	0/1	1/1
NW_004755664.1	14347	.	T	C	150.80	PASS	AC=1;AF=0.25;AN=4;AlleleCount=1;BaseCalledFraction=0.339286;BaseCalledReadsWithVariant=19;DP=10;SupportFraction=0.234876;TotalReads=44;set=variant2	GT:DP:GQ	0/0:10:1	0/1
NW_004755664.1	14367	.	G	A	111.40	PASS	AC=1;AF=0.25;AN=4;AlleleCount=1;BaseCalledFraction=0.660714;BaseCalledReadsWithVariant=37;DP=10;SupportFraction=0.400108;TotalReads=44;set=variant2	GT:DP:GQ	0/0:10:1	0/1
NW_004755664.1	14368	.	G	A	111.40	PASS	AC=1;AF=0.25;AN=4;AlleleCount=1;BaseCalledFraction=0.678571;BaseCalledReadsWithVariant=38;DP=10;SupportFraction=0.443289;TotalReads=44;set=variant2	GT:DP:GQ	0/0:10:1	0/1
NW_004755664.1	14374	.	A	G	111.40	PASS	AC=1;AF=0.25;AN=4;AlleleCount=1;BaseCalledFraction=0.767857;BaseCalledReadsWithVariant=43;DP=10;SupportFraction=0.37274;TotalReads=44;set=variant2	GT:DP:GQ	0/0:10:1	0/1
NW_004755664.1	14376	.	C	T	243.60	PASS	AC=3;AF=0.75;AN=4;DP=0;set=Intersection	GT	0/1	1/1
NW_004755664.1	14379	.	C	T	111.40	PASS	AC=1;AF=0.25;AN=4;AlleleCount=1;BaseCalledFraction=0.696429;BaseCalledReadsWithVariant=39;DP=10;SupportFraction=0.414836;TotalReads=44;set=variant2	GT:DP:GQ	0/0:10:1	0/1
NW_004755664.1	14381	.	T	C	111.40	PASS	AC=1;AF=0.25;AN=4;AlleleCount=1;BaseCalledFraction=0.625;BaseCalledReadsWithVariant=35;DP=10;SupportFraction=0.434941;TotalReads=44;set=variant2	GT:DP:GQ	0/0:10:1	0/1
NW_004755664.1	14382	.	A	G	111.40	PASS	AC=1;AF=0.25;AN=4;AlleleCount=1;BaseCalledFraction=0.642857;BaseCalledReadsWithVariant=36;DP=10;SupportFraction=0.376511;TotalReads=44;set=variant2	GT:DP:GQ	0/0:10:1	0/1
NW_004755664.1	14385	.	T	A	111.40	PASS	AC=1;AF=0.25;AN=4;AlleleCount=1;BaseCalledFraction=0.75;BaseCalledReadsWithVariant=42;DP=10;SupportFraction=0.372682;TotalReads=44;set=variant2	GT:DP:GQ	0/0:10:1	0/1
NW_004755664.1	14409	.	A	G	30.40	PASS	AC=2;AF=0.5;AN=4;AlleleCount=1;DP=0;set=Intersection	GT	0/1	0/1
NW_004755664.1	14421	.	C	T	102.40	PASS	AC=2;AF=0.5;AN=4;AlleleCount=1;DP=0;set=Intersection	GT	0/1	0/1
NW_004755664.1	14424	.	C	T	102.40	PASS	AC=1;AF=0.25;AN=4;AlleleCount=1;BaseCalledFraction=0.8;BaseCalledReadsWithVariant=36;DP=10;SupportFraction=0.224199;TotalReads=36;set=variant	GT:DP:GQ	0/1	0/0:10:1
NW_004755664.1	14448	.	G	T	88.70	PASS	AC=1;AF=0.25;AN=4;AlleleCount=1;BaseCalledFraction=0.714286;BaseCalledReadsWithVariant=40;DP=10;SupportFraction=0.203747;TotalReads=43;set=variant2	GT:DP:GQ	0/0:10:1	0/1
NW_004755664.1	14469	.	A	T	102.40	PASS	AC=2;AF=0.5;AN=4;AlleleCount=1;DP=0;set=Intersection	GT	0/1	0/1
NW_004755664.1	14707	.	A	C	158.60	PASS	AC=2;AF=0.5;AN=4;AlleleCount=1;DP=0;set=Intersection	GT	0/1	0/1
NW_004755664.1	14757	.	T	G	98.90	PASS	AC=1;AF=0.25;AN=4;AlleleCount=1;BaseCalledFraction=0.654545;BaseCalledReadsWithVariant=36;DP=10;SupportFraction=0.0444839;TotalReads=39;set=variant2	GT:DP:GQ	0/0:10:1	0/1
NW_004755664.1	14786	.	C	A	158.60	PASS	AC=2;AF=0.5;AN=4;AlleleCount=1;DP=0;set=Intersection	GT	0/1	0/1
NW_004755664.1	14798	.	G	C	158.60	PASS	AC=1;AF=0.25;AN=4;AlleleCount=1;BaseCalledFraction=0.695652;BaseCalledReadsWithVariant=32;DP=10;SupportFraction=0.152307;TotalReads=36;set=variant	GT:DP:GQ	0/1	0/0:10:1
NW_004755664.1	14817	.	C	A	158.60	PASS	AC=2;AF=0.5;AN=4;AlleleCount=1;DP=0;set=Intersection	GT	0/1	0/1
NW_004755664.1	14828	.	A	T	210.90	PASS	AC=2;AF=0.5;AN=4;AlleleCount=1;DP=0;set=Intersection	GT	0/1	0/1
NW_004755664.1	14834	.	TC	T	210.90	PASS	AC=2;AF=0.5;AN=4;AlleleCount=1;DP=0;set=Intersection	GT	0/1	0/1
NW_004755664.1	14849	.	CA	C	210.90	PASS	AC=2;AF=0.5;AN=4;AlleleCount=1;DP=0;set=Intersection	GT	0/1	0/1
NW_004755664.1	14879	.	T	TA	125.30	PASS	AC=1;AF=0.25;AN=4;AlleleCount=1;BaseCalledFraction=0.666667;BaseCalledReadsWithVariant=30;DP=10;SupportFraction=0.363118;TotalReads=36;set=variant	GT:DP:GQ	0/1	0/0:10:1
NW_004755664.1	14882	.	AG	A	125.30	PASS	AC=2;AF=0.5;AN=4;AlleleCount=1;DP=0;set=Intersection	GT	0/1	0/1
NW_004755664.1	14885	.	T	A	125.30	PASS	AC=4;AF=1.0;AN=4;AlleleCount=2;DP=0;set=Intersection	GT	1/1	1/1
NW_004755664.1	14890	.	A	G	125.30	PASS	AC=2;AF=0.5;AN=4;AlleleCount=1;DP=0;set=Intersection	GT	0/1	0/1
NW_004755664.1	14902	.	A	C	136.40	PASS	AC=2;AF=0.5;AN=4;AlleleCount=1;DP=0;set=Intersection	GT	0/1	0/1
NW_004755664.1	14907	.	G	T	136.40	PASS	AC=2;AF=0.5;AN=4;AlleleCount=1;DP=0;set=Intersection	GT	0/1	0/1
NW_004755664.1	14916	.	C	T	136.40	PASS	AC=2;AF=0.5;AN=4;AlleleCount=1;DP=0;set=Intersection	GT	0/1	0/1
NW_004755664.1	14930	.	A	G	108.70	PASS	AC=2;AF=0.5;AN=4;AlleleCount=1;DP=0;set=Intersection	GT	0/1	0/1
NW_004755664.1	14932	.	T	C	108.70	PASS	AC=2;AF=0.5;AN=4;AlleleCount=1;DP=0;set=Intersection	GT	0/1	0/1
NW_004755664.1	14934	.	C	A	108.70	PASS	AC=2;AF=0.5;AN=4;AlleleCount=1;DP=0;set=Intersection	GT	0/1	0/1
NW_004755664.1	14936	.	G	A	108.70	PASS	AC=2;AF=0.5;AN=4;AlleleCount=1;DP=0;set=Intersection	GT	0/1	0/1
NW_004755664.1	14937	.	A	AT	108.70	PASS	AC=2;AF=0.5;AN=4;AlleleCount=1;DP=0;set=Intersection	GT	0/1	0/1
NW_004755664.1	14941	.	T	A	108.70	PASS	AC=2;AF=0.5;AN=4;AlleleCount=1;DP=0;set=Intersection	GT	0/1	0/1
NW_004755664.1	14943	.	T	C	108.70	PASS	AC=2;AF=0.5;AN=4;AlleleCount=1;DP=0;set=Intersection	GT	0/1	0/1
NW_004755664.1	25171	.	T	C	25.80	PASS	AC=1;AF=0.25;AN=4;AlleleCount=1;BaseCalledFraction=0.238095;BaseCalledReadsWithVariant=5;DP=10;SupportFraction=0.325709;TotalReads=20;set=variant	GT:DP:GQ	0/1	0/0:10:1
NW_004755664.1	25177	.	T	A	25.80	PASS	AC=1;AF=0.25;AN=4;AlleleCount=1;BaseCalledFraction=0.238095;BaseCalledReadsWithVariant=5;DP=10;SupportFraction=0.377821;TotalReads=20;set=variant	GT:DP:GQ	0/1	0/0:10:1
NW_004755664.1	25178	.	GCA	G	25.80	PASS	AC=1;AF=0.25;AN=4;AlleleCount=1;BaseCalledFraction=0.238095;BaseCalledReadsWithVariant=5;DP=10;SupportFraction=0.591098;TotalReads=20;set=variant	GT:DP:GQ	0/1	0/0:10:1
NW_004755664.1	25185	.	G	A	25.80	PASS	AC=1;AF=0.25;AN=4;AlleleCount=1;BaseCalledFraction=0.272727;BaseCalledReadsWithVariant=6;DP=10;SupportFraction=0.319425;TotalReads=20;set=variant	GT:DP:GQ	0/1	0/0:10:1
NW_004755664.1	25249	.	C	T	35.60	PASS	AC=1;AF=0.25;AN=4;AlleleCount=1;BaseCalledFraction=0.272727;BaseCalledReadsWithVariant=6;DP=10;SupportFraction=0.2485;TotalReads=21;set=variant	GT:DP:GQ	0/1	0/0:10:1
NW_004755664.1	25283	.	G	A	35.60	PASS	AC=1;AF=0.25;AN=4;AlleleCount=1;BaseCalledFraction=0.272727;BaseCalledReadsWithVariant=6;DP=10;SupportFraction=0.210005;TotalReads=21;set=variant	GT:DP:GQ	0/1	0/0:10:1
NW_004755664.1	25293	.	A	G	35.60	PASS	AC=1;AF=0.25;AN=4;AlleleCount=1;BaseCalledFraction=0.590909;BaseCalledReadsWithVariant=13;DP=10;SupportFraction=0.231875;TotalReads=21;set=variant	GT:DP:GQ	0/1	0/0:10:1
NW_004755664.1	25295	.	A	G	35.60	PASS	AC=1;AF=0.25;AN=4;AlleleCount=1;BaseCalledFraction=0.227273;BaseCalledReadsWithVariant=5;DP=10;SupportFraction=0.267409;TotalReads=21;set=variant	GT:DP:GQ	0/1	0/0:10:1
NW_004755664.1	25437	.	A	T	34.80	PASS	AC=1;AF=0.25;AN=4;AlleleCount=1;BaseCalledFraction=0.318182;BaseCalledReadsWithVariant=7;DP=10;SupportFraction=0.17776;TotalReads=21;set=variant	GT:DP:GQ	0/1	0/0:10:1
NW_004755664.1	25466	.	C	T	34.80	PASS	AC=1;AF=0.25;AN=4;AlleleCount=1;BaseCalledFraction=0.590909;BaseCalledReadsWithVariant=13;DP=10;SupportFraction=0.174727;TotalReads=21;set=variant	GT:DP:GQ	0/1	0/0:10:1
NW_004755664.1	25477	.	C	A	34.80	PASS	AC=1;AF=0.25;AN=4;AlleleCount=1;BaseCalledFraction=0.318182;BaseCalledReadsWithVariant=7;DP=10;SupportFraction=0.19038;TotalReads=21;set=variant	GT:DP:GQ	0/1	0/0:10:1
NW_004755664.1	25528	.	A	G	21.50	PASS	AC=1;AF=0.25;AN=4;AlleleCount=1;BaseCalledFraction=0.391304;BaseCalledReadsWithVariant=9;DP=10;SupportFraction=0.441136;TotalReads=22;set=variant	GT:DP:GQ	0/1	0/0:10:1
NW_004755664.1	25544	.	A	C	21.50	PASS	AC=1;AF=0.25;AN=4;AlleleCount=1;BaseCalledFraction=0.217391;BaseCalledReadsWithVariant=5;DP=10;SupportFraction=0.305917;TotalReads=22;set=variant	GT:DP:GQ	0/1	0/0:10:1
NW_004755664.1	25546	.	AGT	A	21.50	PASS	AC=1;AF=0.25;AN=4;AlleleCount=1;BaseCalledFraction=0.26087;BaseCalledReadsWithVariant=6;DP=10;SupportFraction=0.46721;TotalReads=22;set=variant	GT:DP:GQ	0/1	0/0:10:1
NW_004755664.1	25561	.	T	A	22	PASS	AC=1;AF=0.25;AN=4;AlleleCount=1;BaseCalledFraction=0.695652;BaseCalledReadsWithVariant=16;DP=10;SupportFraction=0.351129;TotalReads=22;set=variant	GT:DP:GQ	0/1	0/0:10:1
NW_004755664.1	25589	.	C	T	28.50	PASS	AC=1;AF=0.25;AN=4;AlleleCount=1;BaseCalledFraction=0.391304;BaseCalledReadsWithVariant=9;DP=10;SupportFraction=0.131031;TotalReads=22;set=variant	GT:DP:GQ	0/1	0/0:10:1
NW_004755664.1	25591	.	T	C	28.50	PASS	AC=1;AF=0.25;AN=4;AlleleCount=1;BaseCalledFraction=0.434783;BaseCalledReadsWithVariant=10;DP=10;SupportFraction=0.136424;TotalReads=22;set=variant	GT:DP:GQ	0/1	0/0:10:1
NW_004755664.1	25605	.	G	A	28.50	PASS	AC=1;AF=0.25;AN=4;AlleleCount=1;BaseCalledFraction=0.391304;BaseCalledReadsWithVariant=9;DP=10;SupportFraction=0.119955;TotalReads=22;set=variant	GT:DP:GQ	0/1	0/0:10:1
NW_004755664.1	25666	.	C	T	46.50	PASS	AC=1;AF=0.25;AN=4;AlleleCount=1;BaseCalledFraction=0.565217;BaseCalledReadsWithVariant=13;DP=10;SupportFraction=0.343577;TotalReads=22;set=variant	GT:DP:GQ	0/1	0/0:10:1
NW_004755664.1	25681	.	A	G	46.50	PASS	AC=1;AF=0.25;AN=4;AlleleCount=1;BaseCalledFraction=0.304348;BaseCalledReadsWithVariant=7;DP=10;SupportFraction=0.36946;TotalReads=22;set=variant	GT:DP:GQ	0/1	0/0:10:1
NW_004755664.1	25692	.	T	C	46.50	PASS	AC=1;AF=0.25;AN=4;AlleleCount=1;BaseCalledFraction=0.434783;BaseCalledReadsWithVariant=10;DP=10;SupportFraction=0.40123;TotalReads=22;set=variant	GT:DP:GQ	0/1	0/0:10:1
NW_004755664.1	25694	.	T	A	46.50	PASS	AC=1;AF=0.25;AN=4;AlleleCount=1;BaseCalledFraction=0.478261;BaseCalledReadsWithVariant=11;DP=10;SupportFraction=0.329253;TotalReads=22;set=variant	GT:DP:GQ	0/1	0/0:10:1
NW_004755664.1	25711	.	A	C	44.60	PASS	AC=1;AF=0.25;AN=4;AlleleCount=1;BaseCalledFraction=0.565217;BaseCalledReadsWithVariant=13;DP=10;SupportFraction=0.075369;TotalReads=22;set=variant	GT:DP:GQ	0/1	0/0:10:1
NW_004755664.1	25771	.	T	A	44.60	PASS	AC=1;AF=0.25;AN=4;AlleleCount=1;BaseCalledFraction=0.291667;BaseCalledReadsWithVariant=7;DP=10;SupportFraction=0.095438;TotalReads=22;set=variant	GT:DP:GQ	0/1	0/0:10:1
NW_004755664.1	25836	.	TTGA	T	155.70	PASS	AC=1;AF=0.25;AN=4;AlleleCount=1;BaseCalledFraction=0.208333;BaseCalledReadsWithVariant=5;DP=10;SupportFraction=0.222507;TotalReads=22;set=variant	GT:DP:GQ	0/1	0/0:10:1
NW_004755664.1	25868	.	ACTATATCT	A	155.70	PASS	AC=1;AF=0.25;AN=4;AlleleCount=1;BaseCalledFraction=0.208333;BaseCalledReadsWithVariant=5;DP=10;SupportFraction=0.600327;TotalReads=22;set=variant	GT:DP:GQ	0/1	0/0:10:1
NW_004755664.1	25898	.	T	C	44.20	PASS	AC=1;AF=0.25;AN=4;AlleleCount=1;BaseCalledFraction=0.291667;BaseCalledReadsWithVariant=7;DP=10;SupportFraction=0.402802;TotalReads=23;set=variant	GT:DP:GQ	0/1	0/0:10:1
NW_004755664.1	25909	.	G	A	44.20	PASS	AC=1;AF=0.25;AN=4;AlleleCount=1;BaseCalledFraction=0.25;BaseCalledReadsWithVariant=6;DP=10;SupportFraction=0.263322;TotalReads=23;set=variant	GT:DP:GQ	0/1	0/0:10:1
NW_004755664.1	25911	.	A	C	44.20	PASS	AC=1;AF=0.25;AN=4;AlleleCount=1;BaseCalledFraction=0.208333;BaseCalledReadsWithVariant=5;DP=10;SupportFraction=0.373591;TotalReads=23;set=variant	GT:DP:GQ	0/1	0/0:10:1
NW_004755664.1	25961	.	A	G	26.80	PASS	AC=1;AF=0.25;AN=4;AlleleCount=1;BaseCalledFraction=0.541667;BaseCalledReadsWithVariant=13;DP=10;SupportFraction=0.286021;TotalReads=23;set=variant	GT:DP:GQ	0/1	0/0:10:1
NW_004755664.1	25972	.	C	T	26.80	PASS	AC=1;AF=0.25;AN=4;AlleleCount=1;BaseCalledFraction=0.416667;BaseCalledReadsWithVariant=10;DP=10;SupportFraction=0.38398;TotalReads=23;set=variant	GT:DP:GQ	0/1	0/0:10:1
NW_004755664.1	26204	.	AGT	AA	47.80	PASS	AC=1;AF=0.25;AN=4;AlleleCount=1;BaseCalledFraction=0.208333;BaseCalledReadsWithVariant=5;DP=10;SupportFraction=0.176798;TotalReads=23;set=variant	GT:DP:GQ	0/1	0/0:10:1
NW_004755664.1	26217	.	TCG	TT	47.80	PASS	AC=1;AF=0.25;AN=4;AlleleCount=1;BaseCalledFraction=0.333333;BaseCalledReadsWithVariant=8;DP=10;SupportFraction=0.260296;TotalReads=23;set=variant	GT:DP:GQ	0/1	0/0:10:1
NW_004755664.1	26222	.	A	T	47.80	PASS	AC=1;AF=0.25;AN=4;AlleleCount=1;BaseCalledFraction=0.375;BaseCalledReadsWithVariant=9;DP=10;SupportFraction=0.164306;TotalReads=23;set=variant	GT:DP:GQ	0/1	0/0:10:1
NW_004755664.1	26261	.	GGA	G	234.30	PASS	AC=1;AF=0.25;AN=4;AlleleCount=1;BaseCalledFraction=0.333333;BaseCalledReadsWithVariant=8;DP=10;SupportFraction=0.0849654;TotalReads=23;set=variant	GT:DP:GQ	0/1	0/0:10:1
NW_004755664.1	26265	.	ATATGT	A	234.30	PASS	AC=1;AF=0.25;AN=4;AlleleCount=1;BaseCalledFraction=0.333333;BaseCalledReadsWithVariant=8;DP=10;SupportFraction=0.461926;TotalReads=23;set=variant	GT:DP:GQ	0/1	0/0:10:1
NW_004755664.1	26284	.	T	A	234.30	PASS	AC=1;AF=0.25;AN=4;AlleleCount=1;BaseCalledFraction=0.333333;BaseCalledReadsWithVariant=8;DP=10;SupportFraction=0.223029;TotalReads=23;set=variant	GT:DP:GQ	0/1	0/0:10:1
NW_004755664.1	26285	.	A	T	234.30	PASS	AC=1;AF=0.25;AN=4;AlleleCount=1;BaseCalledFraction=0.333333;BaseCalledReadsWithVariant=8;DP=10;SupportFraction=0.291892;TotalReads=23;set=variant	GT:DP:GQ	0/1	0/0:10:1
NW_004755664.1	26379	.	T	A	201.10	PASS	AC=1;AF=0.25;AN=4;AlleleCount=1;BaseCalledFraction=0.25;BaseCalledReadsWithVariant=6;DP=10;SupportFraction=0.345697;TotalReads=23;set=variant	GT:DP:GQ	0/1	0/0:10:1
NW_004755664.1	26404	.	T	A	201.10	PASS	AC=1;AF=0.25;AN=4;AlleleCount=1;BaseCalledFraction=0.333333;BaseCalledReadsWithVariant=8;DP=10;SupportFraction=0.304933;TotalReads=23;set=variant	GT:DP:GQ	0/1	0/0:10:1
NW_004755664.1	26418	.	AT	A	201.10	PASS	AC=1;AF=0.25;AN=4;AlleleCount=1;BaseCalledFraction=0.208333;BaseCalledReadsWithVariant=5;DP=10;SupportFraction=0.310324;TotalReads=23;set=variant	GT:DP:GQ	0/1	0/0:10:1
NW_004755664.1	26424	.	C	G	201.10	PASS	AC=1;AF=0.25;AN=4;AlleleCount=1;BaseCalledFraction=0.541667;BaseCalledReadsWithVariant=13;DP=10;SupportFraction=0.151958;TotalReads=23;set=variant	GT:DP:GQ	0/1	0/0:10:1
NW_004755664.1	26444	.	G	A	130.30	PASS	AC=1;AF=0.25;AN=4;AlleleCount=1;BaseCalledFraction=0.52;BaseCalledReadsWithVariant=13;DP=10;SupportFraction=0.427987;TotalReads=23;set=variant	GT:DP:GQ	0/1	0/0:10:1
NW_004755664.1	26456	.	TTTTCCTGA	T	130.30	PASS	AC=1;AF=0.25;AN=4;AlleleCount=1;BaseCalledFraction=0.28;BaseCalledReadsWithVariant=7;DP=10;SupportFraction=0.649904;TotalReads=23;set=variant	GT:DP:GQ	0/1	0/0:10:1
NW_004755664.1	26472	.	G	T	50.90	PASS	AC=1;AF=0.25;AN=4;AlleleCount=1;BaseCalledFraction=0.28;BaseCalledReadsWithVariant=7;DP=10;SupportFraction=0.327616;TotalReads=23;set=variant	GT:DP:GQ	0/1	0/0:10:1
NW_004755664.1	26478	.	T	C	50.90	PASS	AC=1;AF=0.25;AN=4;AlleleCount=1;BaseCalledFraction=0.36;BaseCalledReadsWithVariant=9;DP=10;SupportFraction=0.366911;TotalReads=23;set=variant	GT:DP:GQ	0/1	0/0:10:1
NW_004755664.1	26481	.	C	G	50.90	PASS	AC=1;AF=0.25;AN=4;AlleleCount=1;BaseCalledFraction=0.56;BaseCalledReadsWithVariant=14;DP=10;SupportFraction=0.370945;TotalReads=23;set=variant	GT:DP:GQ	0/1	0/0:10:1
NW_004755664.1	26508	.	A	G	110.10	PASS	AC=1;AF=0.25;AN=4;AlleleCount=1;BaseCalledFraction=0.56;BaseCalledReadsWithVariant=14;DP=10;SupportFraction=0.414415;TotalReads=24;set=variant	GT:DP:GQ	0/1	0/0:10:1
NW_004755664.1	26512	.	T	C	110.10	PASS	AC=1;AF=0.25;AN=4;AlleleCount=1;BaseCalledFraction=0.32;BaseCalledReadsWithVariant=8;DP=10;SupportFraction=0.419971;TotalReads=24;set=variant	GT:DP:GQ	0/1	0/0:10:1
NW_004755664.1	26516	.	A	C	110.10	PASS	AC=1;AF=0.25;AN=4;AlleleCount=1;BaseCalledFraction=0.36;BaseCalledReadsWithVariant=9;DP=10;SupportFraction=0.299025;TotalReads=24;set=variant	GT:DP:GQ	0/1	0/0:10:1
NW_004755664.1	26520	.	A	G	110.10	PASS	AC=2;AF=0.5;AN=4;AlleleCount=2;BaseCalledFraction=0.88;BaseCalledReadsWithVariant=22;DP=10;SupportFraction=0.718958;TotalReads=24;set=variant	GT:DP:GQ	1/1	0/0:10:1
NW_004755664.1	26648	.	CT	C	45.90	PASS	AC=2;AF=0.5;AN=4;AlleleCount=2;BaseCalledFraction=0.241379;BaseCalledReadsWithVariant=7;DP=10;SupportFraction=0.380567;TotalReads=25;set=variant	GT:DP:GQ	1/1	0/0:10:1
NW_004755664.1	26654	.	TC	T	45.90	PASS	AC=1;AF=0.25;AN=4;AlleleCount=1;BaseCalledFraction=0.206897;BaseCalledReadsWithVariant=6;DP=10;SupportFraction=0.276329;TotalReads=25;set=variant	GT:DP:GQ	0/1	0/0:10:1
NW_004755664.1	26667	.	G	A	45.90	PASS	AC=1;AF=0.25;AN=4;AlleleCount=1;BaseCalledFraction=0.275862;BaseCalledReadsWithVariant=8;DP=10;SupportFraction=0.257734;TotalReads=25;set=variant	GT:DP:GQ	0/1	0/0:10:1
NW_004755664.1	26744	.	C	T	22.50	PASS	AC=1;AF=0.25;AN=4;AlleleCount=1;BaseCalledFraction=0.516129;BaseCalledReadsWithVariant=16;DP=10;SupportFraction=0.455768;TotalReads=30;set=variant	GT:DP:GQ	0/1	0/0:10:1
NW_004755664.1	26746	.	T	C	22.50	PASS	AC=1;AF=0.25;AN=4;AlleleCount=1;BaseCalledFraction=0.612903;BaseCalledReadsWithVariant=19;DP=10;SupportFraction=0.345058;TotalReads=30;set=variant	GT:DP:GQ	0/1	0/0:10:1
NW_004755664.1	26764	.	G	A	21.70	PASS	AC=1;AF=0.25;AN=4;AlleleCount=1;BaseCalledFraction=0.677419;BaseCalledReadsWithVariant=21;DP=10;SupportFraction=0.368973;TotalReads=30;set=variant	GT:DP:GQ	0/1	0/0:10:1
NW_004755664.1	26852	.	TC	T	37.50	PASS	AC=2;AF=0.5;AN=4;AlleleCount=2;BaseCalledFraction=0.266667;BaseCalledReadsWithVariant=8;DP=10;SupportFraction=0.725744;TotalReads=29;set=variant	GT:DP:GQ	1/1	0/0:10:1
NW_004755664.1	26855	.	A	T	37.50	PASS	AC=1;AF=0.25;AN=4;AlleleCount=1;BaseCalledFraction=0.5;BaseCalledReadsWithVariant=15;DP=10;SupportFraction=0.403084;TotalReads=29;set=variant	GT:DP:GQ	0/1	0/0:10:1
NW_004755664.1	26876	.	C	A	72.60	PASS	AC=1;AF=0.25;AN=4;AlleleCount=1;BaseCalledFraction=0.233333;BaseCalledReadsWithVariant=7;DP=10;SupportFraction=0.265061;TotalReads=29;set=variant	GT:DP:GQ	0/1	0/0:10:1
NW_004755664.1	26878	.	T	G	72.60	PASS	AC=1;AF=0.25;AN=4;AlleleCount=1;BaseCalledFraction=0.366667;BaseCalledReadsWithVariant=11;DP=10;SupportFraction=0.446125;TotalReads=29;set=variant	GT:DP:GQ	0/1	0/0:10:1
NW_004755664.1	26887	.	T	C	72.60	PASS	AC=1;AF=0.25;AN=4;AlleleCount=1;BaseCalledFraction=0.733333;BaseCalledReadsWithVariant=22;DP=10;SupportFraction=0.38461;TotalReads=29;set=variant	GT:DP:GQ	0/1	0/0:10:1
NW_004755664.1	26895	.	G	A	72.60	PASS	AC=1;AF=0.25;AN=4;AlleleCount=1;BaseCalledFraction=0.366667;BaseCalledReadsWithVariant=11;DP=10;SupportFraction=0.466294;TotalReads=29;set=variant	GT:DP:GQ	0/1	0/0:10:1
NW_004755664.1	26912	.	C	T	24.50	PASS	AC=1;AF=0.25;AN=4;AlleleCount=1;BaseCalledFraction=0.566667;BaseCalledReadsWithVariant=17;DP=10;SupportFraction=0.393037;TotalReads=29;set=variant	GT:DP:GQ	0/1	0/0:10:1
NW_004755664.1	26916	.	A	G	24.50	PASS	AC=1;AF=0.25;AN=4;AlleleCount=1;BaseCalledFraction=0.533333;BaseCalledReadsWithVariant=16;DP=10;SupportFraction=0.449102;TotalReads=29;set=variant	GT:DP:GQ	0/1	0/0:10:1
NW_004755664.1	26940	.	T	C	108.20	PASS	AC=1;AF=0.25;AN=4;AlleleCount=1;BaseCalledFraction=0.3;BaseCalledReadsWithVariant=9;DP=10;SupportFraction=0.433576;TotalReads=28;set=variant	GT:DP:GQ	0/1	0/0:10:1
NW_004755664.1	26948	.	A	T	108.20	PASS	AC=1;AF=0.25;AN=4;AlleleCount=1;BaseCalledFraction=0.566667;BaseCalledReadsWithVariant=17;DP=10;SupportFraction=0.409763;TotalReads=28;set=variant	GT:DP:GQ	0/1	0/0:10:1
NW_004755664.1	26950	.	A	T	108.20	PASS	AC=1;AF=0.25;AN=4;AlleleCount=1;BaseCalledFraction=0.266667;BaseCalledReadsWithVariant=8;DP=10;SupportFraction=0.442838;TotalReads=28;set=variant	GT:DP:GQ	0/1	0/0:10:1
NW_004755664.1	26957	.	T	G	108.20	PASS	AC=1;AF=0.25;AN=4;AlleleCount=1;BaseCalledFraction=0.666667;BaseCalledReadsWithVariant=20;DP=10;SupportFraction=0.364638;TotalReads=28;set=variant	GT:DP:GQ	0/1	0/0:10:1
NW_004755664.1	26963	.	G	A	108.20	PASS	AC=1;AF=0.25;AN=4;AlleleCount=1;BaseCalledFraction=0.7;BaseCalledReadsWithVariant=21;DP=10;SupportFraction=0.396549;TotalReads=28;set=variant	GT:DP:GQ	0/1	0/0:10:1
NW_004755664.1	26987	.	AC	A	384.30	PASS	AC=1;AF=0.25;AN=4;AlleleCount=1;BaseCalledFraction=0.37931;BaseCalledReadsWithVariant=11;DP=10;SupportFraction=0.583318;TotalReads=28;set=variant	GT:DP:GQ	0/1	0/0:10:1
NW_004755664.1	26991	.	TGGCC	T	384.30	PASS	AC=1;AF=0.25;AN=4;AlleleCount=1;BaseCalledFraction=0.413793;BaseCalledReadsWithVariant=12;DP=10;SupportFraction=0.726484;TotalReads=28;set=variant	GT:DP:GQ	0/1	0/0:10:1
NW_004755664.1	26999	.	AACGCTCGC	A	384.30	PASS	AC=1;AF=0.25;AN=4;AlleleCount=1;BaseCalledFraction=0.206897;BaseCalledReadsWithVariant=6;DP=10;SupportFraction=0.722772;TotalReads=28;set=variant	GT:DP:GQ	0/1	0/0:10:1
NW_004755664.1	27009	.	CAT	C	384.30	PASS	AC=1;AF=0.25;AN=4;AlleleCount=1;BaseCalledFraction=0.241379;BaseCalledReadsWithVariant=7;DP=10;SupportFraction=0.613909;TotalReads=28;set=variant	GT:DP:GQ	0/1	0/0:10:1
NW_004755664.1	27013	.	AGT	A	384.30	PASS	AC=1;AF=0.25;AN=4;AlleleCount=1;BaseCalledFraction=0.233333;BaseCalledReadsWithVariant=7;DP=10;SupportFraction=0.684781;TotalReads=28;set=variant	GT:DP:GQ	0/1	0/0:10:1
NW_004755664.1	27036	.	A	C	84.90	PASS	AC=1;AF=0.25;AN=4;AlleleCount=1;BaseCalledFraction=0.333333;BaseCalledReadsWithVariant=10;DP=10;SupportFraction=0.621949;TotalReads=28;set=variant	GT:DP:GQ	0/1	0/0:10:1
NW_004755664.1	27136	.	C	T	133.90	PASS	AC=1;AF=0.25;AN=4;AlleleCount=1;BaseCalledFraction=0.233333;BaseCalledReadsWithVariant=7;DP=10;SupportFraction=0.409818;TotalReads=28;set=variant	GT:DP:GQ	0/1	0/0:10:1
NW_004755664.1	27144	.	T	C	133.90	PASS	AC=2;AF=0.5;AN=4;AlleleCount=2;BaseCalledFraction=0.833333;BaseCalledReadsWithVariant=25;DP=10;SupportFraction=0.663507;TotalReads=28;set=variant	GT:DP:GQ	1/1	0/0:10:1
NW_004755664.1	27176	.	A	G	50.80	PASS	AC=1;AF=0.25;AN=4;AlleleCount=1;BaseCalledFraction=0.266667;BaseCalledReadsWithVariant=8;DP=10;SupportFraction=0.426734;TotalReads=27;set=variant	GT:DP:GQ	0/1	0/0:10:1
NW_004755664.1	27180	.	A	T	50.80	PASS	AC=1;AF=0.25;AN=4;AlleleCount=1;BaseCalledFraction=0.466667;BaseCalledReadsWithVariant=14;DP=10;SupportFraction=0.346284;TotalReads=27;set=variant	GT:DP:GQ	0/1	0/0:10:1
NW_004755664.1	27188	.	T	A	50.80	PASS	AC=1;AF=0.25;AN=4;AlleleCount=1;BaseCalledFraction=0.633333;BaseCalledReadsWithVariant=19;DP=10;SupportFraction=0.398108;TotalReads=27;set=variant	GT:DP:GQ	0/1	0/0:10:1
NW_004755664.1	27191	.	G	A	50.80	PASS	AC=1;AF=0.25;AN=4;AlleleCount=1;BaseCalledFraction=0.366667;BaseCalledReadsWithVariant=11;DP=10;SupportFraction=0.307963;TotalReads=27;set=variant	GT:DP:GQ	0/1	0/0:10:1
NW_004755664.1	27211	.	A	T	33.90	PASS	AC=1;AF=0.25;AN=4;AlleleCount=1;BaseCalledFraction=0.633333;BaseCalledReadsWithVariant=19;DP=10;SupportFraction=0.45972;TotalReads=27;set=variant	GT:DP:GQ	0/1	0/0:10:1
NW_004755664.1	27233	.	ATT	A	24	PASS	AC=1;AF=0.25;AN=4;AlleleCount=1;BaseCalledFraction=0.310345;BaseCalledReadsWithVariant=9;DP=10;SupportFraction=0.668486;TotalReads=27;set=variant	GT:DP:GQ	0/1	0/0:10:1
NW_004755664.1	27247	.	C	T	60	PASS	AC=1;AF=0.25;AN=4;AlleleCount=1;BaseCalledFraction=0.206897;BaseCalledReadsWithVariant=6;DP=10;SupportFraction=0.338949;TotalReads=27;set=variant	GT:DP:GQ	0/1	0/0:10:1
NW_004755664.1	27248	.	A	G	60	PASS	AC=1;AF=0.25;AN=4;AlleleCount=1;BaseCalledFraction=0.62069;BaseCalledReadsWithVariant=18;DP=10;SupportFraction=0.335362;TotalReads=27;set=variant	GT:DP:GQ	0/1	0/0:10:1
NW_004755664.1	27264	.	T	C	60	PASS	AC=1;AF=0.25;AN=4;AlleleCount=1;BaseCalledFraction=0.517241;BaseCalledReadsWithVariant=15;DP=10;SupportFraction=0.503082;TotalReads=27;set=variant	GT:DP:GQ	0/1	0/0:10:1
NW_004755664.1	27265	.	T	A	60	PASS	AC=1;AF=0.25;AN=4;AlleleCount=1;BaseCalledFraction=0.517241;BaseCalledReadsWithVariant=15;DP=10;SupportFraction=0.419165;TotalReads=27;set=variant	GT:DP:GQ	0/1	0/0:10:1
NW_004755664.1	27272	.	A	C	60	PASS	AC=1;AF=0.25;AN=4;AlleleCount=1;BaseCalledFraction=0.206897;BaseCalledReadsWithVariant=6;DP=10;SupportFraction=0.422081;TotalReads=27;set=variant	GT:DP:GQ	0/1	0/0:10:1
NW_004755664.1	27288	.	G	A	39	PASS	AC=1;AF=0.25;AN=4;AlleleCount=1;BaseCalledFraction=0.37931;BaseCalledReadsWithVariant=11;DP=10;SupportFraction=0.449681;TotalReads=27;set=variant	GT:DP:GQ	0/1	0/0:10:1
NW_004755664.1	27304	.	A	C	39	PASS	AC=1;AF=0.25;AN=4;AlleleCount=1;BaseCalledFraction=0.482759;BaseCalledReadsWithVariant=14;DP=10;SupportFraction=0.394012;TotalReads=27;set=variant	GT:DP:GQ	0/1	0/0:10:1
NW_004755664.1	27305	.	C	T	39	PASS	AC=1;AF=0.25;AN=4;AlleleCount=1;BaseCalledFraction=0.482759;BaseCalledReadsWithVariant=14;DP=10;SupportFraction=0.425563;TotalReads=27;set=variant	GT:DP:GQ	0/1	0/0:10:1
NW_004755664.1	27388	.	A	T	284.20	PASS	AC=1;AF=0.25;AN=4;AlleleCount=1;BaseCalledFraction=0.6;BaseCalledReadsWithVariant=18;DP=10;SupportFraction=0.504572;TotalReads=27;set=variant	GT:DP:GQ	0/1	0/0:10:1
NW_004755664.1	27402	.	G	T	284.20	PASS	AC=1;AF=0.25;AN=4;AlleleCount=1;BaseCalledFraction=0.7;BaseCalledReadsWithVariant=21;DP=10;SupportFraction=0.536839;TotalReads=27;set=variant	GT:DP:GQ	0/1	0/0:10:1
NW_004755664.1	27414	.	C	T	284.20	PASS	AC=1;AF=0.25;AN=4;AlleleCount=1;BaseCalledFraction=0.333333;BaseCalledReadsWithVariant=10;DP=10;SupportFraction=0.504834;TotalReads=27;set=variant	GT:DP:GQ	0/1	0/0:10:1
NW_004755664.1	27420	.	G	A	284.20	PASS	AC=1;AF=0.25;AN=4;AlleleCount=1;BaseCalledFraction=0.666667;BaseCalledReadsWithVariant=20;DP=10;SupportFraction=0.485148;TotalReads=27;set=variant	GT:DP:GQ	0/1	0/0:10:1
NW_004755664.1	27430	.	A	T	284.20	PASS	AC=1;AF=0.25;AN=4;AlleleCount=1;BaseCalledFraction=0.5;BaseCalledReadsWithVariant=15;DP=10;SupportFraction=0.530196;TotalReads=27;set=variant	GT:DP:GQ	0/1	0/0:10:1
NW_004755664.1	27432	.	T	C	284.20	PASS	AC=2;AF=0.5;AN=4;AlleleCount=2;BaseCalledFraction=0.7;BaseCalledReadsWithVariant=21;DP=10;SupportFraction=0.642959;TotalReads=27;set=variant	GT:DP:GQ	1/1	0/0:10:1
NW_004755664.1	27485	.	A	G	38.30	PASS	AC=1;AF=0.25;AN=4;AlleleCount=1;BaseCalledFraction=0.266667;BaseCalledReadsWithVariant=8;DP=10;SupportFraction=0.353905;TotalReads=28;set=variant	GT:DP:GQ	0/1	0/0:10:1
NW_004755664.1	27489	.	T	C	38.30	PASS	AC=1;AF=0.25;AN=4;AlleleCount=1;BaseCalledFraction=0.3;BaseCalledReadsWithVariant=9;DP=10;SupportFraction=0.286748;TotalReads=28;set=variant	GT:DP:GQ	0/1	0/0:10:1
NW_004755664.1	27508	.	A	C	24.30	PASS	AC=1;AF=0.25;AN=4;AlleleCount=1;BaseCalledFraction=0.5;BaseCalledReadsWithVariant=15;DP=10;SupportFraction=0.468185;TotalReads=28;set=variant	GT:DP:GQ	0/1	0/0:10:1
NW_004755664.1	27535	.	C	T	74	PASS	AC=1;AF=0.25;AN=4;AlleleCount=1;BaseCalledFraction=0.533333;BaseCalledReadsWithVariant=16;DP=10;SupportFraction=0.400267;TotalReads=28;set=variant	GT:DP:GQ	0/1	0/0:10:1
NW_004755664.1	27537	.	A	G	74	PASS	AC=1;AF=0.25;AN=4;AlleleCount=1;BaseCalledFraction=0.466667;BaseCalledReadsWithVariant=14;DP=10;SupportFraction=0.437115;TotalReads=28;set=variant	GT:DP:GQ	0/1	0/0:10:1
NW_004755664.1	27541	.	T	C	74	PASS	AC=1;AF=0.25;AN=4;AlleleCount=1;BaseCalledFraction=0.7;BaseCalledReadsWithVariant=21;DP=10;SupportFraction=0.539954;TotalReads=28;set=variant	GT:DP:GQ	0/1	0/0:10:1
NW_004755664.1	27570	.	C	T	78.30	PASS	AC=1;AF=0.25;AN=4;AlleleCount=1;BaseCalledFraction=0.366667;BaseCalledReadsWithVariant=11;DP=10;SupportFraction=0.438604;TotalReads=28;set=variant	GT:DP:GQ	0/1	0/0:10:1
NW_004755664.1	27587	.	T	C	78.30	PASS	AC=1;AF=0.25;AN=4;AlleleCount=1;BaseCalledFraction=0.633333;BaseCalledReadsWithVariant=19;DP=10;SupportFraction=0.482276;TotalReads=28;set=variant	GT:DP:GQ	0/1	0/0:10:1
NW_004755664.1	27595	.	C	G	78.30	PASS	AC=1;AF=0.25;AN=4;AlleleCount=1;BaseCalledFraction=0.433333;BaseCalledReadsWithVariant=13;DP=10;SupportFraction=0.412916;TotalReads=28;set=variant	GT:DP:GQ	0/1	0/0:10:1
NW_004755664.1	27601	.	C	A	78.30	PASS	AC=1;AF=0.25;AN=4;AlleleCount=1;BaseCalledFraction=0.266667;BaseCalledReadsWithVariant=8;DP=10;SupportFraction=0.492116;TotalReads=28;set=variant	GT:DP:GQ	0/1	0/0:10:1
NW_004755664.1	27616	.	GA	G	60.80	PASS	AC=2;AF=0.5;AN=4;AlleleCount=2;BaseCalledFraction=0.266667;BaseCalledReadsWithVariant=8;DP=10;SupportFraction=0.57887;TotalReads=28;set=variant	GT:DP:GQ	1/1	0/0:10:1
NW_004755664.1	27624	.	C	A	60.80	PASS	AC=1;AF=0.25;AN=4;AlleleCount=1;BaseCalledFraction=0.366667;BaseCalledReadsWithVariant=11;DP=10;SupportFraction=0.435824;TotalReads=28;set=variant	GT:DP:GQ	0/1	0/0:10:1
NW_004755664.1	27661	.	C	T	134.10	PASS	AC=1;AF=0.25;AN=4;AlleleCount=1;BaseCalledFraction=0.258065;BaseCalledReadsWithVariant=8;DP=10;SupportFraction=0.131759;TotalReads=26;set=variant	GT:DP:GQ	0/1	0/0:10:1
NW_004755664.1	27670	.	C	T	134.10	PASS	AC=1;AF=0.25;AN=4;AlleleCount=1;BaseCalledFraction=0.548387;BaseCalledReadsWithVariant=17;DP=10;SupportFraction=0.298019;TotalReads=26;set=variant	GT:DP:GQ	0/1	0/0:10:1
NW_004755664.1	27681	.	GTT	G	134.10	PASS	AC=1;AF=0.25;AN=4;AlleleCount=1;BaseCalledFraction=0.258065;BaseCalledReadsWithVariant=8;DP=10;SupportFraction=0.14153;TotalReads=26;set=variant	GT:DP:GQ	0/1	0/0:10:1
NW_004755664.1	27725	.	CA	C	134.10	PASS	AC=1;AF=0.25;AN=4;AlleleCount=1;BaseCalledFraction=0.241379;BaseCalledReadsWithVariant=7;DP=10;SupportFraction=0.0981226;TotalReads=26;set=variant	GT:DP:GQ	0/1	0/0:10:1
NW_004755664.1	27754	.	G	T	29.30	PASS	AC=1;AF=0.25;AN=4;AlleleCount=1;BaseCalledFraction=0.655172;BaseCalledReadsWithVariant=19;DP=10;SupportFraction=0.408045;TotalReads=26;set=variant	GT:DP:GQ	0/1	0/0:10:1
NW_004755664.1	27791	.	C	G	90	PASS	AC=1;AF=0.25;AN=4;AlleleCount=1;BaseCalledFraction=0.357143;BaseCalledReadsWithVariant=10;DP=10;SupportFraction=0.349542;TotalReads=26;set=variant	GT:DP:GQ	0/1	0/0:10:1
NW_004755664.1	27798	.	C	A	90	PASS	AC=1;AF=0.25;AN=4;AlleleCount=1;BaseCalledFraction=0.285714;BaseCalledReadsWithVariant=8;DP=10;SupportFraction=0.176312;TotalReads=26;set=variant	GT:DP:GQ	0/1	0/0:10:1
NW_004755664.1	27813	.	G	T	90	PASS	AC=1;AF=0.25;AN=4;AlleleCount=1;BaseCalledFraction=0.321429;BaseCalledReadsWithVariant=9;DP=10;SupportFraction=0.193875;TotalReads=26;set=variant	GT:DP:GQ	0/1	0/0:10:1
NW_004755664.1	27817	.	GT	G	90	PASS	AC=1;AF=0.25;AN=4;AlleleCount=1;BaseCalledFraction=0.321429;BaseCalledReadsWithVariant=9;DP=10;SupportFraction=0.392354;TotalReads=26;set=variant	GT:DP:GQ	0/1	0/0:10:1
NW_004755664.1	27845	.	A	T	43.30	PASS	AC=1;AF=0.25;AN=4;AlleleCount=1;BaseCalledFraction=0.214286;BaseCalledReadsWithVariant=6;DP=10;SupportFraction=0.181224;TotalReads=26;set=variant	GT:DP:GQ	0/1	0/0:10:1
NW_004755664.1	27873	.	T	A	43.30	PASS	AC=1;AF=0.25;AN=4;AlleleCount=1;BaseCalledFraction=0.214286;BaseCalledReadsWithVariant=6;DP=10;SupportFraction=0.190383;TotalReads=26;set=variant	GT:DP:GQ	0/1	0/0:10:1
NW_004755664.1	27875	.	C	A	43.30	PASS	AC=1;AF=0.25;AN=4;AlleleCount=1;BaseCalledFraction=0.428571;BaseCalledReadsWithVariant=12;DP=10;SupportFraction=0.136404;TotalReads=26;set=variant	GT:DP:GQ	0/1	0/0:10:1
NW_004755664.1	27901	.	T	G	42.80	PASS	AC=1;AF=0.25;AN=4;AlleleCount=1;BaseCalledFraction=0.607143;BaseCalledReadsWithVariant=17;DP=10;SupportFraction=0.440537;TotalReads=26;set=variant	GT:DP:GQ	0/1	0/0:10:1
NW_004755664.1	27911	.	G	T	42.80	PASS	AC=1;AF=0.25;AN=4;AlleleCount=1;BaseCalledFraction=0.214286;BaseCalledReadsWithVariant=6;DP=10;SupportFraction=0.408712;TotalReads=26;set=variant	GT:DP:GQ	0/1	0/0:10:1
NW_004755664.1	27912	.	A	G	42.80	PASS	AC=1;AF=0.25;AN=4;AlleleCount=1;BaseCalledFraction=0.5;BaseCalledReadsWithVariant=14;DP=10;SupportFraction=0.409085;TotalReads=26;set=variant	GT:DP:GQ	0/1	0/0:10:1
NW_004755664.1	27930	.	A	T	116.80	PASS	AC=1;AF=0.25;AN=4;AlleleCount=1;BaseCalledFraction=0.571429;BaseCalledReadsWithVariant=16;DP=10;SupportFraction=0.188943;TotalReads=26;set=variant	GT:DP:GQ	0/1	0/0:10:1
NW_004755664.1	27946	.	T	A	116.80	PASS	AC=1;AF=0.25;AN=4;AlleleCount=1;BaseCalledFraction=0.206897;BaseCalledReadsWithVariant=6;DP=10;SupportFraction=0.26899;TotalReads=26;set=variant	GT:DP:GQ	0/1	0/0:10:1
NW_004755664.1	27955	.	G	T	116.80	PASS	AC=1;AF=0.25;AN=4;AlleleCount=1;BaseCalledFraction=0.310345;BaseCalledReadsWithVariant=9;DP=10;SupportFraction=0.191795;TotalReads=26;set=variant	GT:DP:GQ	0/1	0/0:10:1
NW_004755664.1	27982	.	ACC	A	68.60	PASS	AC=1;AF=0.25;AN=4;AlleleCount=1;BaseCalledFraction=0.275862;BaseCalledReadsWithVariant=8;DP=10;SupportFraction=0.5342;TotalReads=27;set=variant	GT:DP:GQ	0/1	0/0:10:1
NW_004755664.1	27987	.	A	C	68.60	PASS	AC=1;AF=0.25;AN=4;AlleleCount=1;BaseCalledFraction=0.310345;BaseCalledReadsWithVariant=9;DP=10;SupportFraction=0.230172;TotalReads=27;set=variant	GT:DP:GQ	0/1	0/0:10:1
NW_004755664.1	27988	.	A	G	68.60	PASS	AC=1;AF=0.25;AN=4;AlleleCount=1;BaseCalledFraction=0.241379;BaseCalledReadsWithVariant=7;DP=10;SupportFraction=0.302485;TotalReads=27;set=variant	GT:DP:GQ	0/1	0/0:10:1
NW_004755664.1	28030	.	T	G	33.80	PASS	AC=1;AF=0.25;AN=4;AlleleCount=1;BaseCalledFraction=0.448276;BaseCalledReadsWithVariant=13;DP=10;SupportFraction=0.430281;TotalReads=27;set=variant	GT:DP:GQ	0/1	0/0:10:1
NW_004755664.1	28058	.	T	C	38.10	PASS	AC=1;AF=0.25;AN=4;AlleleCount=1;BaseCalledFraction=0.37931;BaseCalledReadsWithVariant=11;DP=10;SupportFraction=0.416578;TotalReads=27;set=variant	GT:DP:GQ	0/1	0/0:10:1
NW_004755664.1	28112	.	A	G	47.60	PASS	AC=1;AF=0.25;AN=4;AlleleCount=1;BaseCalledFraction=0.275862;BaseCalledReadsWithVariant=8;DP=10;SupportFraction=0.405607;TotalReads=27;set=variant	GT:DP:GQ	0/1	0/0:10:1
NW_004755664.1	28113	.	T	C	47.60	PASS	AC=1;AF=0.25;AN=4;AlleleCount=1;BaseCalledFraction=0.551724;BaseCalledReadsWithVariant=16;DP=10;SupportFraction=0.448844;TotalReads=27;set=variant	GT:DP:GQ	0/1	0/0:10:1
NW_004755664.1	28114	.	T	C	47.60	PASS	AC=1;AF=0.25;AN=4;AlleleCount=1;BaseCalledFraction=0.482759;BaseCalledReadsWithVariant=14;DP=10;SupportFraction=0.423128;TotalReads=27;set=variant	GT:DP:GQ	0/1	0/0:10:1
NW_004755664.1	28150	.	T	C	42.70	PASS	AC=1;AF=0.25;AN=4;AlleleCount=1;BaseCalledFraction=0.689655;BaseCalledReadsWithVariant=20;DP=10;SupportFraction=0.0863128;TotalReads=26;set=variant	GT:DP:GQ	0/1	0/0:10:1
NW_004755664.1	28217	.	T	G	42.70	PASS	AC=1;AF=0.25;AN=4;AlleleCount=1;BaseCalledFraction=0.37931;BaseCalledReadsWithVariant=11;DP=10;SupportFraction=0.0988563;TotalReads=26;set=variant	GT:DP:GQ	0/1	0/0:10:1
NW_004755664.1	28248	.	C	T	55.60	PASS	AC=1;AF=0.25;AN=4;AlleleCount=1;BaseCalledFraction=0.428571;BaseCalledReadsWithVariant=12;DP=10;SupportFraction=0.462827;TotalReads=25;set=variant	GT:DP:GQ	0/1	0/0:10:1
NW_004755664.1	28250	.	A	G	55.60	PASS	AC=1;AF=0.25;AN=4;AlleleCount=1;BaseCalledFraction=0.444444;BaseCalledReadsWithVariant=12;DP=10;SupportFraction=0.406594;TotalReads=25;set=variant	GT:DP:GQ	0/1	0/0:10:1
NW_004755664.1	28253	.	A	G	55.60	PASS	AC=1;AF=0.25;AN=4;AlleleCount=1;BaseCalledFraction=0.444444;BaseCalledReadsWithVariant=12;DP=10;SupportFraction=0.362611;TotalReads=25;set=variant	GT:DP:GQ	0/1	0/0:10:1
NW_004755664.1	28268	.	T	A	58.30	PASS	AC=1;AF=0.25;AN=4;AlleleCount=1;BaseCalledFraction=0.703704;BaseCalledReadsWithVariant=19;DP=10;SupportFraction=0.439647;TotalReads=25;set=variant	GT:DP:GQ	0/1	0/0:10:1
NW_004755664.1	28367	.	G	GGAGT	24.80	PASS	AC=1;AF=0.25;AN=4;AlleleCount=1;BaseCalledFraction=0.25;BaseCalledReadsWithVariant=5;DP=10;SupportFraction=0.173017;TotalReads=19;set=variant	GT:DP:GQ	0/1	0/0:10:1
NW_004755664.1	28411	.	G	T	35.80	PASS	AC=1;AF=0.25;AN=4;AlleleCount=1;BaseCalledFraction=0.25;BaseCalledReadsWithVariant=5;DP=10;SupportFraction=0.151139;TotalReads=18;set=variant	GT:DP:GQ	0/1	0/0:10:1
NW_004755664.1	28444	.	C	T	35.80	PASS	AC=1;AF=0.25;AN=4;AlleleCount=1;BaseCalledFraction=0.5;BaseCalledReadsWithVariant=10;DP=10;SupportFraction=0.138424;TotalReads=18;set=variant	GT:DP:GQ	0/1	0/0:10:1
NW_004755664.1	33336	.	TTTAC	T	787.70	PASS	AC=2;AF=0.5;AN=4;AlleleCount=1;DP=0;set=Intersection	GT	0/1	0/1
NW_004755664.1	33344	.	TTAT	TG	787.70	PASS	AC=2;AF=0.5;AN=4;AlleleCount=1;DP=0;set=Intersection	GT	0/1	0/1
NW_004755664.1	33348	.	TAC	T	787.70	PASS	AC=2;AF=0.5;AN=4;AlleleCount=1;DP=0;set=Intersection	GT	0/1	0/1
NW_004755664.1	33355	.	G	T	787.70	PASS	AC=1;AF=0.25;AN=4;AlleleCount=1;BaseCalledFraction=0.30303;BaseCalledReadsWithVariant=20;DP=10;SupportFraction=0.507651;TotalReads=58;set=variant	GT:DP:GQ	0/1	0/0:10:1
NW_004755664.1	33392	.	T	C	153.80	PASS	AC=2;AF=0.5;AN=4;AlleleCount=1;DP=0;set=Intersection	GT	0/1	0/1
NW_004755664.1	33410	.	G	A	131	PASS	AC=2;AF=0.5;AN=4;AlleleCount=1;DP=0;set=Intersection	GT	0/1	0/1
NW_004755664.1	33571	.	A	G	438.20	PASS	AC=2;AF=0.5;AN=4;AlleleCount=1;DP=0;set=Intersection	GT	0/1	0/1
NW_004755664.1	33579	.	TA	T	438.20	PASS	AC=1;AF=0.25;AN=4;AlleleCount=1;BaseCalledFraction=0.235294;BaseCalledReadsWithVariant=16;DP=10;SupportFraction=0.482658;TotalReads=65;set=variant	GT:DP:GQ	0/1	0/0:10:1
NW_004755664.1	33586	.	TAAC	T	438.20	PASS	AC=2;AF=0.5;AN=4;AlleleCount=1;DP=0;set=Intersection	GT	0/1	0/1
NW_004755664.1	33598	.	A	G	438.20	PASS	AC=1;AF=0.25;AN=4;AlleleCount=1;BaseCalledFraction=0.308824;BaseCalledReadsWithVariant=21;DP=10;SupportFraction=0.450528;TotalReads=65;set=variant	GT:DP:GQ	0/1	0/0:10:1
NW_004755664.1	33641	.	T	A	28.20	PASS	AC=1;AF=0.25;AN=4;AlleleCount=1;BaseCalledFraction=0.25;BaseCalledReadsWithVariant=17;DP=10;SupportFraction=0.34947;TotalReads=65;set=variant	GT:DP:GQ	0/1	0/0:10:1
NW_004755664.1	33657	.	T	G	160.20	PASS	AC=1;AF=0.25;AN=4;AlleleCount=1;BaseCalledFraction=0.231884;BaseCalledReadsWithVariant=16;DP=10;SupportFraction=0.454893;TotalReads=65;set=variant	GT:DP:GQ	0/1	0/0:10:1
NW_004755664.1	33658	.	G	T	160.20	PASS	AC=1;AF=0.25;AN=4;AlleleCount=1;BaseCalledFraction=0.202899;BaseCalledReadsWithVariant=14;DP=10;SupportFraction=0.481281;TotalReads=65;set=variant	GT:DP:GQ	0/1	0/0:10:1
NW_004755664.1	33678	.	T	C	434.60	PASS	AC=2;AF=0.5;AN=4;AlleleCount=1;DP=0;set=Intersection	GT	0/1	0/1
NW_004755664.1	33684	.	A	G	434.60	PASS	AC=2;AF=0.5;AN=4;AlleleCount=1;DP=0;set=Intersection	GT	0/1	0/1
NW_004755664.1	33695	.	T	C	325.30	PASS	AC=2;AF=0.5;AN=4;AlleleCount=1;DP=0;set=Intersection	GT	0/1	0/1
NW_004755664.1	33707	.	C	T	118.30	PASS	AC=2;AF=0.5;AN=4;AlleleCount=1;DP=0;set=Intersection	GT	0/1	0/1
NW_004755664.1	33745	.	GGAA	G	111.70	PASS	AC=1;AF=0.25;AN=4;AlleleCount=1;BaseCalledFraction=0.3;BaseCalledReadsWithVariant=21;DP=10;SupportFraction=0.701392;TotalReads=67;set=variant	GT:DP:GQ	0/1	0/0:10:1
NW_004755664.1	33766	.	TA	T	175.50	PASS	AC=1;AF=0.25;AN=4;AlleleCount=1;BaseCalledFraction=0.205882;BaseCalledReadsWithVariant=7;DP=10;SupportFraction=0.516408;TotalReads=31;set=variant2	GT:DP:GQ	0/0:10:1	0/1
NW_004755664.1	33774	.	C	A	533.40	PASS	AC=2;AF=0.5;AN=4;AlleleCount=1;DP=0;set=Intersection	GT	0/1	0/1
NW_004755664.1	33805	.	G	C	649.90	PASS	AC=4;AF=1.0;AN=4;AlleleCount=2;DP=0;set=Intersection	GT	1/1	1/1
NW_004755664.1	33806	.	T	C	649.90	PASS	AC=4;AF=1.0;AN=4;AlleleCount=2;DP=0;set=Intersection	GT	1/1	1/1
NW_004755664.1	33814	.	A	G	649.90	PASS	AC=2;AF=0.5;AN=4;AlleleCount=1;DP=0;set=Intersection	GT	0/1	0/1
NW_004755664.1	33816	.	C	T	649.90	PASS	AC=2;AF=0.5;AN=4;AlleleCount=1;DP=0;set=Intersection	GT	0/1	0/1
NW_004755664.1	33832	.	A	AATCCAG	780.30	PASS	AC=2;AF=0.5;AN=4;AlleleCount=1;DP=0;set=Intersection	GT	0/1	0/1
NW_004755664.1	33843	.	G	A	81.50	PASS	AC=1;AF=0.25;AN=4;AlleleCount=1;BaseCalledFraction=0.257143;BaseCalledReadsWithVariant=9;DP=10;SupportFraction=0.504156;TotalReads=33;set=variant2	GT:DP:GQ	0/0:10:1	0/1
NW_004755664.1	33858	.	T	TA	295.80	PASS	AC=2;AF=0.5;AN=4;AlleleCount=1;DP=0;set=Intersection	GT	0/1	0/1
NW_004755664.1	33885	.	T	G	456.20	PASS	AC=4;AF=1.0;AN=4;AlleleCount=2;DP=0;set=Intersection	GT	1/1	1/1
NW_004755664.1	33926	.	G	T	228.90	PASS	AC=1;AF=0.25;AN=4;AlleleCount=1;BaseCalledFraction=0.219178;BaseCalledReadsWithVariant=16;DP=10;SupportFraction=0.520477;TotalReads=68;set=variant	GT:DP:GQ	0/1	0/0:10:1
NW_004755664.1	33931	.	A	G	190.70	PASS	AC=1;AF=0.25;AN=4;AlleleCount=1;BaseCalledFraction=0.228571;BaseCalledReadsWithVariant=8;DP=10;SupportFraction=0.347629;TotalReads=32;set=variant2	GT:DP:GQ	0/0:10:1	0/1
NW_004755664.1	33939	.	C	T	190.70	PASS	AC=1;AF=0.25;AN=4;AlleleCount=1;BaseCalledFraction=0.228571;BaseCalledReadsWithVariant=8;DP=10;SupportFraction=0.348669;TotalReads=32;set=variant2	GT:DP:GQ	0/0:10:1	0/1
NW_004755664.1	34011	.	C	T	149.20	PASS	AC=2;AF=0.5;AN=4;AlleleCount=1;DP=0;set=Intersection	GT	0/1	0/1
NW_004755664.1	34025	.	A	T	311.20	PASS	AC=2;AF=0.5;AN=4;AlleleCount=1;DP=0;set=Intersection	GT	0/1	0/1
NW_004755664.1	34080	.	T	A	436.40	PASS	AC=3;AF=0.75;AN=4;DP=0;set=Intersection	GT	1/1	0/1
NW_004755664.1	34141	.	C	A	242.60	PASS	AC=2;AF=0.5;AN=4;AlleleCount=1;DP=0;set=Intersection	GT	0/1	0/1
NW_004755664.1	34160	.	A	ATT	321.30	PASS	AC=2;AF=0.5;AN=4;AlleleCount=1;DP=0;set=Intersection	GT	0/1	0/1
NW_004755664.1	34163	.	G	A	321.30	PASS	AC=2;AF=0.5;AN=4;AlleleCount=1;DP=0;set=Intersection	GT	0/1	0/1
NW_004755664.1	34170	.	C	T	321.30	PASS	AC=2;AF=0.5;AN=4;AlleleCount=1;DP=0;set=Intersection	GT	0/1	0/1
NW_004755664.1	34236	.	CA	C	31.10	PASS	AC=1;AF=0.25;AN=4;AlleleCount=1;BaseCalledFraction=0.380952;BaseCalledReadsWithVariant=24;DP=10;SupportFraction=0.512029;TotalReads=60;set=variant	GT:DP:GQ	0/1	0/0:10:1
NW_004755664.1	34262	.	C	G	443.20	PASS	AC=2;AF=0.5;AN=4;AlleleCount=1;DP=0;set=Intersection	GT	0/1	0/1
NW_004755664.1	34263	.	T	A	443.20	PASS	AC=4;AF=1.0;AN=4;AlleleCount=2;DP=0;set=Intersection	GT	1/1	1/1
NW_004755664.1	34267	.	AT	A	443.20	PASS	AC=2;AF=0.5;AN=4;AlleleCount=1;DP=0;set=Intersection	GT	0/1	0/1
NW_004755664.1	34294	.	TA	T	293.20	PASS	AC=1;AF=0.25;AN=4;AlleleCount=1;BaseCalledFraction=0.222222;BaseCalledReadsWithVariant=14;DP=10;SupportFraction=0.46418;TotalReads=58;set=variant	GT:DP:GQ	0/1	0/0:10:1
NW_004755664.1	34295	.	A	T	132.40	PASS	AC=1;AF=0.25;AN=4;AlleleCount=1;BaseCalledFraction=0.34375;BaseCalledReadsWithVariant=11;DP=10;SupportFraction=0.348242;TotalReads=30;set=variant2	GT:DP:GQ	0/0:10:1	0/1
NW_004755664.1	34304	.	CTT	C	293.20	PASS	AC=3;AF=0.75;AN=4;DP=0;set=Intersection	GT	1/1	0/1
NW_004755664.1	34329	.	C	T	335.70	PASS	AC=2;AF=0.5;AN=4;AlleleCount=1;DP=0;set=Intersection	GT	0/1	0/1
NW_004755664.1	34388	.	C	T	350.90	PASS	AC=4;AF=1.0;AN=4;AlleleCount=2;DP=0;set=Intersection	GT	1/1	1/1
NW_004755664.1	34415	.	T	A	309.90	PASS	AC=4;AF=1.0;AN=4;AlleleCount=2;DP=0;set=Intersection	GT	1/1	1/1
NW_004755664.1	34463	.	TC	T	96.50	PASS	AC=1;AF=0.25;AN=4;AlleleCount=1;BaseCalledFraction=0.206897;BaseCalledReadsWithVariant=6;DP=10;SupportFraction=0.354794;TotalReads=28;set=variant2	GT:DP:GQ	0/0:10:1	0/1
NW_004755664.1	34464	.	C	T	196.50	PASS	AC=1;AF=0.25;AN=4;AlleleCount=1;BaseCalledFraction=0.310345;BaseCalledReadsWithVariant=18;DP=10;SupportFraction=0.631024;TotalReads=55;set=variant	GT:DP:GQ	0/1	0/0:10:1
NW_004755664.1	34483	.	T	C	93.80	PASS	AC=2;AF=0.5;AN=4;AlleleCount=1;BaseCalledFraction=0.37931;DP=0;set=Intersection	GT	0/1	0/1
NW_004755664.1	34538	.	A	T	299.10	PASS	AC=2;AF=0.5;AN=4;AlleleCount=1;DP=0;set=Intersection	GT	0/1	0/1
NW_004755664.1	34558	.	A	ACATTGTATAAATTTTGATAAAAGCGAGAG	1199.90	PASS	AC=1;AF=0.25;AN=4;AlleleCount=1;BaseCalledFraction=0.220339;BaseCalledReadsWithVariant=13;DP=10;SupportFraction=0.407648;TotalReads=54;set=variant	GT:DP:GQ	0/1	0/0:10:1
NW_004755664.1	34562	.	AT	A	1199.90	PASS	AC=1;AF=0.25;AN=4;AlleleCount=1;BaseCalledFraction=0.20339;BaseCalledReadsWithVariant=12;DP=10;SupportFraction=0.444463;TotalReads=54;set=variant	GT:DP:GQ	0/1	0/0:10:1
NW_004755664.1	34599	.	C	T	118.50	PASS	AC=2;AF=0.5;AN=4;AlleleCount=1;DP=0;set=Intersection	GT	0/1	0/1
NW_004755664.1	34613	.	CT	C	32.10	PASS	AC=1;AF=0.25;AN=4;AlleleCount=1;BaseCalledFraction=0.22807;BaseCalledReadsWithVariant=13;DP=10;SupportFraction=0.529522;TotalReads=54;set=variant	GT:DP:GQ	0/1	0/0:10:1
NW_004755664.1	34623	.	T	G	32.10	PASS	AC=1;AF=0.25;AN=4;AlleleCount=1;BaseCalledFraction=0.206897;BaseCalledReadsWithVariant=12;DP=10;SupportFraction=0.295972;TotalReads=54;set=variant	GT:DP:GQ	0/1	0/0:10:1
NW_004755664.1	34701	.	C	T	189.50	PASS	AC=2;AF=0.5;AN=4;AlleleCount=1;DP=0;set=Intersection	GT	0/1	0/1
NW_004755664.1	34853	.	T	TC	175.80	PASS	AC=2;AF=0.5;AN=4;AlleleCount=1;DP=0;set=Intersection	GT	0/1	0/1
NW_004755664.1	34891	.	G	C	53.70	PASS	AC=1;AF=0.25;AN=4;AlleleCount=1;BaseCalledFraction=0.242424;BaseCalledReadsWithVariant=8;DP=10;SupportFraction=0.320019;TotalReads=29;set=variant2	GT:DP:GQ	0/0:10:1	0/1
NW_004755664.1	34951	.	A	AATAGGAGAAGTAGT	1442.70	PASS	AC=1;AF=0.25;AN=4;AlleleCount=1;BaseCalledFraction=0.254237;BaseCalledReadsWithVariant=15;DP=10;SupportFraction=0.610826;TotalReads=54;set=variant	GT:DP:GQ	0/1	0/0:10:1
NW_004755664.1	34954	.	G	A	53.40	PASS	AC=2;AF=0.5;AN=4;AlleleCount=2;BaseCalledFraction=0.25;BaseCalledReadsWithVariant=8;DP=10;SupportFraction=0.698198;TotalReads=29;set=variant2	GT:DP:GQ	0/0:10:1	1/1
NW_004755664.1	34972	.	TA	T	105.70	PASS	AC=2;AF=0.5;AN=4;AlleleCount=1;DP=0;set=Intersection	GT	0/1	0/1
NW_004755664.1	34978	.	T	TTA	105.70	PASS	AC=2;AF=0.5;AN=4;AlleleCount=1;DP=0;set=Intersection	GT	0/1	0/1
NW_004755664.1	35008	.	C	T	314.20	PASS	AC=2;AF=0.5;AN=4;AlleleCount=1;DP=0;set=Intersection	GT	0/1	0/1
NW_004755664.1	35055	.	G	T	436.80	PASS	AC=2;AF=0.5;AN=4;AlleleCount=1;DP=0;set=Intersection	GT	0/1	0/1
NW_004755664.1	35071	.	TC	T	298.70	PASS	AC=1;AF=0.25;AN=4;AlleleCount=1;BaseCalledFraction=0.216667;BaseCalledReadsWithVariant=13;DP=10;SupportFraction=0.480089;TotalReads=55;set=variant	GT:DP:GQ	0/1	0/0:10:1
NW_004755664.1	35081	.	C	T	298.70	PASS	AC=4;AF=1.0;AN=4;AlleleCount=2;DP=0;set=Intersection	GT	1/1	1/1
NW_004755664.1	35134	.	C	T	113.80	PASS	AC=1;AF=0.25;AN=4;AlleleCount=1;BaseCalledFraction=0.219512;BaseCalledReadsWithVariant=9;DP=10;SupportFraction=0.33746;TotalReads=38;set=variant2	GT:DP:GQ	0/0:10:1	0/1
NW_004755664.1	35214	.	T	A	271.60	PASS	AC=2;AF=0.5;AN=4;AlleleCount=1;DP=0;set=Intersection	GT	0/1	0/1
NW_004755664.1	35238	.	G	C	337	PASS	AC=2;AF=0.5;AN=4;AlleleCount=1;DP=0;set=Intersection	GT	0/1	0/1
NW_004755664.1	35257	.	T	C	143.80	PASS	AC=2;AF=0.5;AN=4;AlleleCount=1;DP=0;set=Intersection	GT	0/1	0/1
NW_004755664.1	35270	.	C	T	301.60	PASS	AC=2;AF=0.5;AN=4;AlleleCount=1;DP=0;set=Intersection	GT	0/1	0/1
NW_004755664.1	35360	.	T	G	35.40	PASS	AC=2;AF=0.5;AN=4;AlleleCount=1;BaseCalledReadsWithVariant=16;DP=0;set=Intersection	GT	0/1	0/1
NW_004755664.1	35447	.	A	T	39	PASS	AC=2;AF=0.5;AN=4;AlleleCount=1;DP=0;set=Intersection	GT	0/1	0/1
NW_004755664.1	35474	.	A	C	574.60	PASS	AC=2;AF=0.5;AN=4;AlleleCount=1;DP=0;set=Intersection	GT	0/1	0/1
NW_004755664.1	35487	.	T	C	574.60	PASS	AC=2;AF=0.5;AN=4;AlleleCount=1;DP=0;set=Intersection	GT	0/1	0/1
NW_004755664.1	35543	.	CAA	C	24	PASS	AC=1;AF=0.25;AN=4;AlleleCount=1;BaseCalledFraction=0.230769;BaseCalledReadsWithVariant=15;DP=10;SupportFraction=0.32993;TotalReads=61;set=variant	GT:DP:GQ	0/1	0/0:10:1
NW_004755664.1	35597	.	C	T	79.10	PASS	AC=2;AF=0.5;AN=4;AlleleCount=1;DP=0;set=Intersection	GT	0/1	0/1
NW_004755664.1	35694	.	N	G	132.60	PASS	AC=1;AF=0.25;AN=4;AlleleCount=1;BaseCalledFraction=0.638889;BaseCalledReadsWithVariant=23;DP=10;SupportFraction=0.131724;TotalReads=35;set=variant2	GT:DP:GQ	0/0:10:1	0/1
NW_004755664.1	35740	.	N	G	132.60	PASS	AC=1;AF=0.25;AN=4;AlleleCount=1;BaseCalledFraction=0.444444;BaseCalledReadsWithVariant=16;DP=10;SupportFraction=0.00950221;TotalReads=35;set=variant2	GT:DP:GQ	0/0:10:1	0/1
NW_004755664.1	35806	.	TAC	T	166.10	PASS	AC=1;AF=0.25;AN=4;AlleleCount=1;BaseCalledFraction=0.305556;BaseCalledReadsWithVariant=11;DP=10;SupportFraction=0.319204;TotalReads=35;set=variant2	GT:DP:GQ	0/0:10:1	0/1
NW_004755664.1	35860	.	TCA	T	166.10	PASS	AC=1;AF=0.25;AN=4;AlleleCount=1;BaseCalledFraction=0.5;BaseCalledReadsWithVariant=18;DP=10;SupportFraction=0.222054;TotalReads=35;set=variant2	GT:DP:GQ	0/0:10:1	0/1
NW_004755664.1	35871	.	T	TAA	166.10	PASS	AC=1;AF=0.25;AN=4;AlleleCount=1;BaseCalledFraction=0.5;BaseCalledReadsWithVariant=18;DP=10;SupportFraction=0.13016;TotalReads=35;set=variant2	GT:DP:GQ	0/0:10:1	0/1
NW_004755664.1	35872	.	C	CAA	166.10	PASS	AC=1;AF=0.25;AN=4;AlleleCount=1;BaseCalledFraction=0.444444;BaseCalledReadsWithVariant=16;DP=10;SupportFraction=0.119379;TotalReads=35;set=variant2	GT:DP:GQ	0/0:10:1	0/1
NW_004755664.1	35887	.	C	A	403	PASS	AC=4;AF=1.0;AN=4;AlleleCount=2;DP=0;set=Intersection	GT	1/1	1/1
NW_004755664.1	36098	.	C	A	304.90	PASS	AC=2;AF=0.5;AN=4;AlleleCount=1;DP=0;set=Intersection	GT	0/1	0/1
NW_004755664.1	36114	.	T	A	308.70	PASS	AC=2;AF=0.5;AN=4;AlleleCount=1;DP=0;set=Intersection	GT	0/1	0/1
NW_004755664.1	36153	.	T	G	398	PASS	AC=2;AF=0.5;AN=4;AlleleCount=1;DP=0;set=Intersection	GT	0/1	0/1
NW_004755664.1	36168	.	A	G	235.40	PASS	AC=2;AF=0.5;AN=4;AlleleCount=1;DP=0;set=Intersection	GT	0/1	0/1
NW_004755664.1	36284	.	A	G	322.90	PASS	AC=2;AF=0.5;AN=4;AlleleCount=1;DP=0;set=Intersection	GT	0/1	0/1
NW_004755664.1	36383	.	G	C	286	PASS	AC=3;AF=0.75;AN=4;DP=0;set=Intersection	GT	0/1	1/1
NW_004755664.1	36384	.	T	A	286	PASS	AC=2;AF=0.5;AN=4;AlleleCount=1;DP=0;set=Intersection	GT	0/1	0/1
NW_004755664.1	36411	.	T	C	173.60	PASS	AC=2;AF=0.5;AN=4;AlleleCount=1;DP=0;set=Intersection	GT	0/1	0/1
NW_004755664.1	36667	.	C	G	524	PASS	AC=2;AF=0.5;AN=4;AlleleCount=1;DP=0;set=Intersection	GT	0/1	0/1
NW_004755664.1	36768	.	C	G	467.10	PASS	AC=2;AF=0.5;AN=4;AlleleCount=1;DP=0;set=Intersection	GT	0/1	0/1
NW_004755664.1	36843	.	A	C	410.20	PASS	AC=2;AF=0.5;AN=4;AlleleCount=1;DP=0;set=Intersection	GT	0/1	0/1
NW_004755664.1	36942	.	A	T	281.30	PASS	AC=2;AF=0.5;AN=4;AlleleCount=1;BaseCalledFraction=0.769231;DP=0;set=Intersection	GT	0/1	0/1
NW_004755664.1	36968	.	C	G	738.90	PASS	AC=2;AF=0.5;AN=4;AlleleCount=1;DP=0;set=Intersection	GT	0/1	0/1
NW_004755664.1	36975	.	G	T	738.90	PASS	AC=4;AF=1.0;AN=4;AlleleCount=2;DP=0;set=Intersection	GT	1/1	1/1
NW_004755664.1	36994	.	T	A	421.90	PASS	AC=2;AF=0.5;AN=4;AlleleCount=1;DP=0;set=Intersection	GT	0/1	0/1
NW_004755664.1	36996	.	A	C	421.90	PASS	AC=2;AF=0.5;AN=4;AlleleCount=1;DP=0;set=Intersection	GT	0/1	0/1
NW_004755664.1	37070	.	C	G	764.20	PASS	AC=2;AF=0.5;AN=4;AlleleCount=1;DP=0;set=Intersection	GT	0/1	0/1
NW_004755664.1	37111	.	A	G	464.80	PASS	AC=4;AF=1.0;AN=4;AlleleCount=2;DP=0;set=Intersection	GT	1/1	1/1
NW_004755664.1	37167	.	G	T	65.60	PASS	AC=1;AF=0.25;AN=4;AlleleCount=1;BaseCalledFraction=0.205128;BaseCalledReadsWithVariant=8;DP=10;SupportFraction=0.290657;TotalReads=38;set=variant2	GT:DP:GQ	0/0:10:1	0/1
NW_004755664.1	37197	.	T	G	438.30	PASS	AC=2;AF=0.5;AN=4;AlleleCount=1;DP=0;set=Intersection	GT	0/1	0/1
NW_004755664.1	37225	.	G	C	551.50	PASS	AC=2;AF=0.5;AN=4;AlleleCount=1;DP=0;set=Intersection	GT	0/1	0/1
NW_004755664.1	37363	.	C	T	69.60	PASS	AC=1;AF=0.25;AN=4;AlleleCount=1;BaseCalledFraction=0.27027;BaseCalledReadsWithVariant=10;DP=10;SupportFraction=0.365001;TotalReads=36;set=variant2	GT:DP:GQ	0/0:10:1	0/1
NW_004755664.1	37569	.	A	T	239.80	PASS	AC=2;AF=0.5;AN=4;AlleleCount=1;DP=0;set=Intersection	GT	0/1	0/1
NW_004755664.1	37576	.	G	C	239.80	PASS	AC=1;AF=0.25;AN=4;AlleleCount=1;BaseCalledFraction=0.298246;BaseCalledReadsWithVariant=17;DP=10;SupportFraction=0.537921;TotalReads=54;set=variant	GT:DP:GQ	0/1	0/0:10:1
NW_004755664.1	37615	.	G	C	337.60	PASS	AC=2;AF=0.5;AN=4;AlleleCount=1;DP=0;set=Intersection	GT	0/1	0/1
NW_004755664.1	37618	.	C	T	337.60	PASS	AC=4;AF=1.0;AN=4;AlleleCount=2;DP=0;set=Intersection	GT	1/1	1/1
NW_004755664.1	37696	.	A	G	685.80	PASS	AC=4;AF=1.0;AN=4;AlleleCount=2;DP=0;set=Intersection	GT	1/1	1/1
NW_004755664.1	37700	.	A	T	685.80	PASS	AC=2;AF=0.5;AN=4;AlleleCount=1;DP=0;set=Intersection	GT	0/1	0/1
NW_004755664.1	37713	.	C	A	204.80	PASS	AC=2;AF=0.5;AN=4;AlleleCount=1;DP=0;set=Intersection	GT	0/1	0/1
NW_004755664.1	37750	.	A	G	114.50	PASS	AC=1;AF=0.25;AN=4;AlleleCount=1;BaseCalledFraction=0.241379;BaseCalledReadsWithVariant=14;DP=10;SupportFraction=0.433877;TotalReads=55;set=variant	GT:DP:GQ	0/1	0/0:10:1
NW_004755664.1	37764	.	CTTCA	C	70.10	PASS	AC=1;AF=0.25;AN=4;AlleleCount=1;BaseCalledFraction=0.25;BaseCalledReadsWithVariant=9;DP=10;SupportFraction=0.427021;TotalReads=35;set=variant2	GT:DP:GQ	0/0:10:1	0/1
NW_004755664.1	37807	.	G	A	111.10	PASS	AC=2;AF=0.5;AN=4;AlleleCount=1;DP=0;set=Intersection	GT	0/1	0/1
NW_004755664.1	37851	.	T	G	348.10	PASS	AC=2;AF=0.5;AN=4;AlleleCount=1;DP=0;set=Intersection	GT	0/1	0/1
NW_004755664.1	37991	.	T	A	192.10	PASS	AC=2;AF=0.5;AN=4;AlleleCount=1;DP=0;set=Intersection	GT	0/1	0/1
NW_004755664.1	38062	.	C	CCACTTT	512.50	PASS	AC=2;AF=0.5;AN=4;AlleleCount=1;DP=0;set=Intersection	GT	0/1	0/1
NW_004755664.1	38070	.	TA	T	512.50	PASS	AC=2;AF=0.5;AN=4;AlleleCount=1;BaseCalledReadsWithVariant=11;DP=0;set=Intersection	GT	0/1	0/1
NW_004755664.1	38100	.	A	G	128.60	PASS	AC=2;AF=0.5;AN=4;AlleleCount=1;DP=0;set=Intersection	GT	0/1	0/1
NW_004755664.1	38143	.	C	T	574.20	PASS	AC=2;AF=0.5;AN=4;AlleleCount=1;DP=0;set=Intersection	GT	0/1	0/1
NW_004755664.1	38147	.	A	T	574.20	PASS	AC=2;AF=0.5;AN=4;AlleleCount=1;DP=0;set=Intersection	GT	0/1	0/1
NW_004755664.1	38194	.	A	C	412.60	PASS	AC=2;AF=0.5;AN=4;AlleleCount=1;DP=0;set=Intersection	GT	0/1	0/1
NW_004755664.1	38253	.	T	C	85.70	PASS	AC=1;AF=0.25;AN=4;AlleleCount=1;BaseCalledFraction=0.258065;BaseCalledReadsWithVariant=8;DP=10;SupportFraction=0.245343;TotalReads=29;set=variant2	GT:DP:GQ	0/0:10:1	0/1
NW_004755664.1	38263	.	C	T	85.70	PASS	AC=1;AF=0.25;AN=4;AlleleCount=1;BaseCalledFraction=0.258065;BaseCalledReadsWithVariant=8;DP=10;SupportFraction=0.285136;TotalReads=29;set=variant2	GT:DP:GQ	0/0:10:1	0/1
NW_004755664.1	38437	.	T	C	216.90	PASS	AC=2;AF=0.5;AN=4;AlleleCount=1;DP=0;set=Intersection	GT	0/1	0/1
NW_004755664.1	38495	.	AG	A	36.60	PASS	AC=1;AF=0.25;AN=4;AlleleCount=1;BaseCalledFraction=0.275862;BaseCalledReadsWithVariant=8;DP=10;SupportFraction=0.489534;TotalReads=28;set=variant2	GT:DP:GQ	0/0:10:1	0/1
NW_004755664.1	38504	.	C	T	36.60	PASS	AC=1;AF=0.25;AN=4;AlleleCount=1;BaseCalledFraction=0.233333;BaseCalledReadsWithVariant=7;DP=10;SupportFraction=0.315682;TotalReads=28;set=variant2	GT:DP:GQ	0/0:10:1	0/1
NW_004755664.1	38658	.	A	G	192.20	PASS	AC=4;AF=1.0;AN=4;AlleleCount=2;DP=0;set=Intersection	GT	1/1	1/1
NW_004755664.1	38663	.	G	T	196.70	PASS	AC=1;AF=0.25;AN=4;AlleleCount=1;BaseCalledFraction=0.233333;BaseCalledReadsWithVariant=7;DP=10;SupportFraction=0.251856;TotalReads=27;set=variant2	GT:DP:GQ	0/0:10:1	0/1
NW_004755664.1	38722	.	N	C	297.30	PASS	AC=2;AF=0.5;AN=4;AlleleCount=1;DP=0;set=Intersection	GT	0/1	0/1
NW_004755664.1	38779	.	A	C	69.60	PASS	AC=2;AF=0.5;AN=4;AlleleCount=1;DP=0;set=Intersection	GT	0/1	0/1
NW_004755664.1	38815	.	G	A	70.10	PASS	AC=1;AF=0.25;AN=4;AlleleCount=1;BaseCalledFraction=0.235294;BaseCalledReadsWithVariant=12;DP=10;SupportFraction=0.441964;TotalReads=46;set=variant	GT:DP:GQ	0/1	0/0:10:1
NW_004755664.1	38843	.	A	G	383	PASS	AC=4;AF=1.0;AN=4;AlleleCount=2;DP=0;set=Intersection	GT	1/1	1/1
NW_004755664.1	38916	.	C	G	42.80	PASS	AC=1;AF=0.25;AN=4;AlleleCount=1;BaseCalledFraction=0.357143;BaseCalledReadsWithVariant=10;DP=10;SupportFraction=0.434782;TotalReads=27;set=variant2	GT:DP:GQ	0/0:10:1	0/1
NW_004755664.1	38933	.	G	T	141.50	PASS	AC=1;AF=0.25;AN=4;AlleleCount=1;BaseCalledFraction=0.285714;BaseCalledReadsWithVariant=8;DP=10;SupportFraction=0.477498;TotalReads=27;set=variant2	GT:DP:GQ	0/0:10:1	0/1
NW_004755664.1	38936	.	C	T	141.50	PASS	AC=1;AF=0.25;AN=4;AlleleCount=1;BaseCalledFraction=0.392857;BaseCalledReadsWithVariant=11;DP=10;SupportFraction=0.472752;TotalReads=27;set=variant2	GT:DP:GQ	0/0:10:1	0/1
NW_004755664.1	39015	.	TTGA	T	214.40	PASS	AC=1;AF=0.25;AN=4;AlleleCount=1;BaseCalledFraction=0.259259;BaseCalledReadsWithVariant=7;DP=10;SupportFraction=0.742745;TotalReads=26;set=variant2	GT:DP:GQ	0/0:10:1	0/1
NW_004755664.1	39017	.	G	A	85.70	PASS	AC=1;AF=0.25;AN=4;AlleleCount=1;BaseCalledFraction=0.295455;BaseCalledReadsWithVariant=13;DP=10;SupportFraction=0.555686;TotalReads=42;set=variant	GT:DP:GQ	0/1	0/0:10:1
NW_004755664.1	39020	.	TTAA	T	214.40	PASS	AC=1;AF=0.25;AN=4;AlleleCount=1;BaseCalledFraction=0.296296;BaseCalledReadsWithVariant=8;DP=10;SupportFraction=0.617705;TotalReads=26;set=variant2	GT:DP:GQ	0/0:10:1	0/1
NW_004755664.1	39033	.	A	T	152	PASS	AC=2;AF=0.5;AN=4;AlleleCount=1;DP=0;set=Intersection	GT	0/1	0/1
NW_004755664.1	39169	.	C	T	398.60	PASS	AC=2;AF=0.5;AN=4;AlleleCount=1;DP=0;set=Intersection	GT	0/1	0/1
NW_004755664.1	39176	.	C	T	398.60	PASS	AC=2;AF=0.5;AN=4;AlleleCount=1;DP=0;set=Intersection	GT	0/1	0/1
NW_004755664.1	39186	.	TA	T	398.60	PASS	AC=1;AF=0.25;AN=4;AlleleCount=1;BaseCalledFraction=0.25;BaseCalledReadsWithVariant=11;DP=10;SupportFraction=0.485345;TotalReads=42;set=variant	GT:DP:GQ	0/1	0/0:10:1
NW_004755664.1	39193	.	TAAC	T	398.60	PASS	AC=1;AF=0.25;AN=4;AlleleCount=1;BaseCalledFraction=0.295455;BaseCalledReadsWithVariant=13;DP=10;SupportFraction=0.664734;TotalReads=42;set=variant	GT:DP:GQ	0/1	0/0:10:1
NW_004755664.1	39205	.	A	G	100.40	PASS	AC=1;AF=0.25;AN=4;AlleleCount=1;BaseCalledFraction=0.227273;BaseCalledReadsWithVariant=10;DP=10;SupportFraction=0.505018;TotalReads=42;set=variant	GT:DP:GQ	0/1	0/0:10:1
NW_004755664.1	39237	.	T	A	69.80	PASS	AC=2;AF=0.5;AN=4;AlleleCount=1;DP=0;set=Intersection	GT	0/1	0/1
NW_004755664.1	39248	.	T	A	69.80	PASS	AC=1;AF=0.25;AN=4;AlleleCount=1;BaseCalledFraction=0.285714;BaseCalledReadsWithVariant=12;DP=10;SupportFraction=0.310769;TotalReads=11;set=variant	GT:DP:GQ	0/1	0/0:10:1
NW_004755675.1	46280	.	A	G	21.70	PASS	AC=1;AF=0.25;AN=4;AlleleCount=1;BaseCalledFraction=0.5;BaseCalledReadsWithVariant=10;DP=10;SupportFraction=0.419396;TotalReads=17;set=variant2	GT:DP:GQ	0/0:10:1	0/1
NW_004755675.1	46314	.	C	A	37.20	PASS	AC=1;AF=0.25;AN=4;AlleleCount=1;BaseCalledFraction=0.333333;BaseCalledReadsWithVariant=8;DP=10;SupportFraction=0.500533;TotalReads=20;set=variant	GT:DP:GQ	0/1	0/0:10:1
NW_004755675.1	46374	.	T	A	28.20	PASS	AC=1;AF=0.25;AN=4;AlleleCount=1;BaseCalledFraction=0.208333;BaseCalledReadsWithVariant=5;DP=10;SupportFraction=0.465315;TotalReads=20;set=variant	GT:DP:GQ	0/1	0/0:10:1
NW_004755675.1	46451	.	A	G	62	PASS	AC=1;AF=0.25;AN=4;AlleleCount=1;BaseCalledFraction=0.774194;BaseCalledReadsWithVariant=24;DP=10;SupportFraction=0.524072;TotalReads=20;set=variant	GT:DP:GQ	0/1	0/0:10:1
NW_004755675.1	46483	.	A	T	159	PASS	AC=2;AF=0.5;AN=4;AlleleCount=1;DP=0;set=Intersection	GT	0/1	0/1
NW_004755675.1	46488	.	G	C	159	PASS	AC=2;AF=0.5;AN=4;AlleleCount=1;DP=0;set=Intersection	GT	0/1	0/1
NW_004755675.1	46557	.	T	TA	71.50	PASS	AC=1;AF=0.25;AN=4;AlleleCount=1;BaseCalledFraction=0.625;BaseCalledReadsWithVariant=20;DP=10;SupportFraction=0.434908;TotalReads=26;set=variant	GT:DP:GQ	0/1	0/0:10:1
NW_004755675.1	46574	.	A	T	83.70	PASS	AC=2;AF=0.5;AN=4;AlleleCount=1;DP=0;set=Intersection	GT	0/1	0/1
NW_004755675.1	46585	.	C	A	102.20	PASS	AC=1;AF=0.25;AN=4;AlleleCount=1;BaseCalledFraction=0.363636;BaseCalledReadsWithVariant=12;DP=10;SupportFraction=0.430353;TotalReads=25;set=variant	GT:DP:GQ	0/1	0/0:10:1
NW_004755675.1	46702	.	C	T	139.70	PASS	AC=1;AF=0.25;AN=4;AlleleCount=1;BaseCalledFraction=0.290323;BaseCalledReadsWithVariant=9;DP=10;SupportFraction=0.472432;TotalReads=24;set=variant	GT:DP:GQ	0/1	0/0:10:1
NW_004755675.1	46705	.	A	G	139.70	PASS	AC=1;AF=0.25;AN=4;AlleleCount=1;BaseCalledFraction=0.451613;BaseCalledReadsWithVariant=14;DP=10;SupportFraction=0.406472;TotalReads=24;set=variant	GT:DP:GQ	0/1	0/0:10:1
NW_004755675.1	46712	.	C	A	139.70	PASS	AC=1;AF=0.25;AN=4;AlleleCount=1;BaseCalledFraction=0.225806;BaseCalledReadsWithVariant=7;DP=10;SupportFraction=0.413721;TotalReads=24;set=variant	GT:DP:GQ	0/1	0/0:10:1
NW_004755675.1	46714	.	CTT	C	139.70	PASS	AC=1;AF=0.25;AN=4;AlleleCount=1;BaseCalledFraction=0.225806;BaseCalledReadsWithVariant=7;DP=10;SupportFraction=0.293462;TotalReads=24;set=variant	GT:DP:GQ	0/1	0/0:10:1
NW_004755682.1	1251	.	T	A	22.80	PASS	AC=1;AF=0.25;AN=4;AlleleCount=1;BaseCalledFraction=0.209302;BaseCalledReadsWithVariant=18;DP=10;SupportFraction=0.455685;TotalReads=60;set=variant	GT:DP:GQ	0/1	0/0:10:1
NW_004755682.1	1273	.	G	A	96.70	PASS	AC=2;AF=0.5;AN=4;AlleleCount=1;DP=0;set=Intersection	GT	0/1	0/1
NW_004755682.1	1318	.	A	G	583.90	PASS	AC=2;AF=0.5;AN=4;AlleleCount=1;DP=0;set=Intersection	GT	0/1	0/1
NW_004755682.1	1320	.	A	C	583.90	PASS	AC=2;AF=0.5;AN=4;AlleleCount=1;DP=0;set=Intersection	GT	0/1	0/1
NW_004755682.1	1324	.	GAAAT	G	583.90	PASS	AC=4;AF=1.0;AN=4;AlleleCount=2;BaseCalledReadsWithVariant=24;DP=0;set=Intersection	GT	1/1	1/1
NW_004755682.1	1333	.	TCC	TG	583.90	PASS	AC=2;AF=0.5;AN=4;AlleleCount=1;DP=0;set=Intersection	GT	0/1	0/1
NW_004755682.1	1348	.	A	G	583.90	PASS	AC=2;AF=0.5;AN=4;AlleleCount=1;DP=0;set=Intersection	GT	0/1	0/1
NW_004755682.1	1411	.	G	A	41.50	PASS	AC=2;AF=0.5;AN=4;AlleleCount=1;DP=0;set=Intersection	GT	0/1	0/1
NW_004755692.1	336	.	AG	AACCACCACA	588.30	PASS	AC=1;AF=0.25;AN=4;AlleleCount=1;BaseCalledFraction=0.290323;BaseCalledReadsWithVariant=9;DP=10;SupportFraction=0.756393;TotalReads=29;set=variant2	GT:DP:GQ	0/0:10:1	0/1
NW_004755692.1	337	.	G	A	74	PASS	AC=1;AF=0.25;AN=4;AlleleCount=1;BaseCalledFraction=0.318182;BaseCalledReadsWithVariant=7;DP=10;SupportFraction=0.726241;TotalReads=20;set=variant	GT:DP:GQ	0/1	0/0:10:1
NW_004755692.1	412	.	TA	T	53.10	PASS	AC=1;AF=0.25;AN=4;AlleleCount=1;BaseCalledFraction=0.296296;BaseCalledReadsWithVariant=8;DP=10;SupportFraction=0.406736;TotalReads=24;set=variant	GT:DP:GQ	0/1	0/0:10:1
NW_004755692.1	413	.	A	T	117.40	PASS	AC=1;AF=0.25;AN=4;AlleleCount=1;BaseCalledFraction=0.275;BaseCalledReadsWithVariant=11;DP=10;SupportFraction=0.404227;TotalReads=37;set=variant2	GT:DP:GQ	0/0:10:1	0/1
NW_004755692.1	450	.	C	A	233.40	PASS	AC=2;AF=0.5;AN=4;AlleleCount=1;DP=0;set=Intersection	GT	0/1	0/1
NW_004755692.1	488	.	G	T	185.90	PASS	AC=2;AF=0.5;AN=4;AlleleCount=1;DP=0;set=Intersection	GT	0/1	0/1
NW_004755692.1	562	.	T	A	47.80	PASS	AC=1;AF=0.25;AN=4;AlleleCount=1;BaseCalledFraction=0.212121;BaseCalledReadsWithVariant=7;DP=10;SupportFraction=0.252302;TotalReads=30;set=variant	GT:DP:GQ	0/1	0/0:10:1
NW_004755692.1	565	.	AT	A	47.80	PASS	AC=4;AF=1.0;AN=4;AlleleCount=2;DP=0;set=Intersection	GT	1/1	1/1
NW_004755692.1	584	.	T	C	205.80	PASS	AC=2;AF=0.5;AN=4;AlleleCount=1;DP=0;set=Intersection	GT	0/1	0/1
NW_004755692.1	614	.	T	C	122.50	PASS	AC=2;AF=0.5;AN=4;AlleleCount=1;DP=0;set=Intersection	GT	0/1	0/1
NW_004755692.1	691	.	T	A	454.30	PASS	AC=3;AF=0.75;AN=4;DP=0;set=Intersection	GT	0/1	1/1
NW_004755692.1	697	.	C	A	454.30	PASS	AC=2;AF=0.5;AN=4;AlleleCount=1;DP=0;set=Intersection	GT	0/1	0/1
NW_004755692.1	699	.	AT	A	454.30	PASS	AC=3;AF=0.75;AN=4;BaseCalledReadsWithVariant=11;DP=0;set=Intersection	GT	0/1	1/1
NW_004755692.1	723	.	T	A	1323.30	PASS	AC=2;AF=0.5;AN=4;AlleleCount=1;DP=0;set=Intersection	GT	0/1	0/1
NW_004755692.1	726	.	CT	C	1323.30	PASS	AC=1;AF=0.25;AN=4;AlleleCount=1;BaseCalledFraction=0.352941;BaseCalledReadsWithVariant=12;DP=10;SupportFraction=0.595012;TotalReads=33;set=variant	GT:DP:GQ	0/1	0/0:10:1
NW_004755692.1	729	.	T	G	1323.30	PASS	AC=2;AF=0.5;AN=4;AlleleCount=1;DP=0;set=Intersection	GT	0/1	0/1
NW_004755692.1	730	.	G	T	1694.40	PASS	AC=1;AF=0.25;AN=4;AlleleCount=1;BaseCalledFraction=0.272727;BaseCalledReadsWithVariant=12;DP=10;SupportFraction=0.441457;TotalReads=40;set=variant2	GT:DP:GQ	0/0:10:1	0/1
NW_004755692.1	735	.	A	T	1323.30	PASS	AC=2;AF=0.5;AN=4;AlleleCount=1;DP=0;set=Intersection	GT	0/1	0/1
NW_004755692.1	745	.	A	C	1323.30	PASS	AC=3;AF=0.75;AN=4;DP=0;set=Intersection	GT	1/1	0/1
NW_004755692.1	751	.	A	G	1323.30	PASS	AC=3;AF=0.75;AN=4;DP=0;set=Intersection	GT	1/1	0/1
NW_004755692.1	752	.	T	G	1323.30	PASS	AC=3;AF=0.75;AN=4;DP=0;set=Intersection	GT	1/1	0/1
NW_004755692.1	754	.	ACTT	A	1323.30	PASS	AC=3;AF=0.75;AN=4;DP=0;set=Intersection	GT	1/1	0/1
NW_004755692.1	771	.	A	G	106.90	PASS	AC=2;AF=0.5;AN=4;AlleleCount=1;DP=0;set=Intersection	GT	0/1	0/1
NW_004755692.1	786	.	T	C	425.30	PASS	AC=3;AF=0.75;AN=4;DP=0;set=Intersection	GT	1/1	0/1
NW_004755692.1	789	.	G	A	425.30	PASS	AC=3;AF=0.75;AN=4;DP=0;set=Intersection	GT	1/1	0/1
NW_004755692.1	799	.	G	T	425.30	PASS	AC=2;AF=0.5;AN=4;AlleleCount=1;BaseCalledReadsWithVariant=19;DP=0;set=Intersection	GT	0/1	0/1
NW_004755692.1	822	.	G	A	146.40	PASS	AC=2;AF=0.5;AN=4;AlleleCount=1;DP=0;set=Intersection	GT	0/1	0/1
NW_004755692.1	858	.	C	T	165.30	PASS	AC=2;AF=0.5;AN=4;AlleleCount=1;DP=0;set=Intersection	GT	0/1	0/1
NW_004755692.1	876	.	C	T	143.40	PASS	AC=2;AF=0.5;AN=4;AlleleCount=1;DP=0;set=Intersection	GT	0/1	0/1
NW_004755692.1	938	.	C	T	194.10	PASS	AC=2;AF=0.5;AN=4;AlleleCount=1;DP=0;set=Intersection	GT	0/1	0/1
NW_004755692.1	952	.	T	A	426	PASS	AC=2;AF=0.5;AN=4;AlleleCount=1;DP=0;set=Intersection	GT	0/1	0/1
NW_004755692.1	963	.	G	T	221.10	PASS	AC=2;AF=0.5;AN=4;AlleleCount=1;DP=0;set=Intersection	GT	0/1	0/1
NW_004755692.1	980	.	A	T	205	PASS	AC=2;AF=0.5;AN=4;AlleleCount=1;DP=0;set=Intersection	GT	0/1	0/1
NW_004755692.1	1016	.	C	T	205.20	PASS	AC=2;AF=0.5;AN=4;AlleleCount=1;DP=0;set=Intersection	GT	0/1	0/1
NW_004755692.1	1034	.	A	T	141.10	PASS	AC=2;AF=0.5;AN=4;AlleleCount=1;DP=0;set=Intersection	GT	0/1	0/1
NW_004755692.1	1048	.	A	G	106.50	PASS	AC=2;AF=0.5;AN=4;AlleleCount=1;DP=0;set=Intersection	GT	0/1	0/1
NW_004755692.1	1081	.	A	C	498.10	PASS	AC=4;AF=1.0;AN=4;AlleleCount=2;DP=0;set=Intersection	GT	1/1	1/1
NW_004755692.1	1085	.	T	G	498.10	PASS	AC=2;AF=0.5;AN=4;AlleleCount=1;DP=0;set=Intersection	GT	0/1	0/1
NW_004755692.1	1173	.	T	G	155.40	PASS	AC=2;AF=0.5;AN=4;AlleleCount=1;DP=0;set=Intersection	GT	0/1	0/1
NW_004755692.1	1189	.	T	C	77	PASS	AC=1;AF=0.25;AN=4;AlleleCount=1;BaseCalledFraction=0.25641;BaseCalledReadsWithVariant=10;DP=10;SupportFraction=0.285461;TotalReads=38;set=variant	GT:DP:GQ	0/1	0/0:10:1
NW_004755692.1	1194	.	C	T	77	PASS	AC=1;AF=0.25;AN=4;AlleleCount=1;BaseCalledFraction=0.230769;BaseCalledReadsWithVariant=9;DP=10;SupportFraction=0.318326;TotalReads=38;set=variant	GT:DP:GQ	0/1	0/0:10:1
NW_004755692.1	1206	.	T	G	131.30	PASS	AC=2;AF=0.5;AN=4;AlleleCount=1;DP=0;set=Intersection	GT	0/1	0/1
NW_004755692.1	1220	.	T	C	355	PASS	AC=2;AF=0.5;AN=4;AlleleCount=1;DP=0;set=Intersection	GT	0/1	0/1
NW_004755692.1	1257	.	G	C	307	PASS	AC=2;AF=0.5;AN=4;AlleleCount=1;DP=0;set=Intersection	GT	0/1	0/1
NW_004755692.1	1260	.	C	T	307	PASS	AC=2;AF=0.5;AN=4;AlleleCount=1;DP=0;set=Intersection	GT	0/1	0/1
NW_004755692.1	1275	.	T	G	559.20	PASS	AC=2;AF=0.5;AN=4;AlleleCount=1;DP=0;set=Intersection	GT	0/1	0/1
NW_004755692.1	1281	.	T	C	559.20	PASS	AC=2;AF=0.5;AN=4;AlleleCount=1;DP=0;set=Intersection	GT	0/1	0/1
NW_004755692.1	1304	.	G	A	368	PASS	AC=3;AF=0.75;AN=4;DP=0;set=Intersection	GT	1/1	0/1
NW_004755692.1	1308	.	C	G	368	PASS	AC=2;AF=0.5;AN=4;AlleleCount=1;DP=0;set=Intersection	GT	0/1	0/1
NW_004755692.1	1327	.	A	C	168.10	PASS	AC=2;AF=0.5;AN=4;AlleleCount=1;DP=0;set=Intersection	GT	0/1	0/1
NW_004755692.1	1368	.	T	C	351.60	PASS	AC=2;AF=0.5;AN=4;AlleleCount=1;DP=0;set=Intersection	GT	0/1	0/1
NW_004755692.1	1377	.	A	G	351.60	PASS	AC=2;AF=0.5;AN=4;AlleleCount=1;DP=0;set=Intersection	GT	0/1	0/1
NW_004755692.1	1412	.	T	A	638.60	PASS	AC=4;AF=1.0;AN=4;AlleleCount=2;DP=0;set=Intersection	GT	1/1	1/1
NW_004755692.1	1419	.	T	C	638.60	PASS	AC=4;AF=1.0;AN=4;AlleleCount=2;DP=0;set=Intersection	GT	1/1	1/1
NW_004755692.1	1425	.	G	T	638.60	PASS	AC=2;AF=0.5;AN=4;AlleleCount=1;DP=0;set=Intersection	GT	0/1	0/1
NW_004755692.1	1434	.	T	C	638.60	PASS	AC=2;AF=0.5;AN=4;AlleleCount=1;DP=0;set=Intersection	GT	0/1	0/1
NW_004755692.1	1484	.	T	C	444.20	PASS	AC=3;AF=0.75;AN=4;DP=0;set=Intersection	GT	1/1	0/1
NW_004755692.1	1489	.	T	A	444.20	PASS	AC=2;AF=0.5;AN=4;AlleleCount=1;DP=0;set=Intersection	GT	0/1	0/1
NW_004755692.1	1528	.	A	T	230.80	PASS	AC=2;AF=0.5;AN=4;AlleleCount=1;DP=0;set=Intersection	GT	0/1	0/1
NW_004755692.1	1601	.	A	C	564.20	PASS	AC=2;AF=0.5;AN=4;AlleleCount=1;DP=0;set=Intersection	GT	0/1	0/1
NW_004755692.1	1609	.	C	A	564.20	PASS	AC=2;AF=0.5;AN=4;AlleleCount=1;DP=0;set=Intersection	GT	0/1	0/1
NW_004755692.1	1617	.	T	G	564.20	PASS	AC=2;AF=0.5;AN=4;AlleleCount=1;DP=0;set=Intersection	GT	0/1	0/1
NW_004755692.1	1713	.	T	C	256	PASS	AC=2;AF=0.5;AN=4;AlleleCount=1;DP=0;set=Intersection	GT	0/1	0/1
NW_004755692.1	1716	.	T	C	256	PASS	AC=2;AF=0.5;AN=4;AlleleCount=1;DP=0;set=Intersection	GT	0/1	0/1
NW_004755692.1	1748	.	A	G	495.80	PASS	AC=2;AF=0.5;AN=4;AlleleCount=1;DP=0;set=Intersection	GT	0/1	0/1
NW_004755692.1	1756	.	C	T	313.20	PASS	AC=1;AF=0.25;AN=4;AlleleCount=1;BaseCalledFraction=0.375;BaseCalledReadsWithVariant=9;DP=10;SupportFraction=0.448452;TotalReads=23;set=variant2	GT:DP:GQ	0/0:10:1	0/1
NW_004755692.1	1761	.	G	A	495.80	PASS	AC=2;AF=0.5;AN=4;AlleleCount=1;DP=0;set=Intersection	GT	0/1	0/1
NW_004755692.1	1767	.	C	T	495.80	PASS	AC=2;AF=0.5;AN=4;AlleleCount=1;DP=0;set=Intersection	GT	0/1	0/1
NW_004755692.1	1769	.	A	G	495.80	PASS	AC=2;AF=0.5;AN=4;AlleleCount=1;DP=0;set=Intersection	GT	0/1	0/1
NW_004755692.1	1786	.	A	G	89.50	PASS	AC=2;AF=0.5;AN=4;AlleleCount=1;DP=0;set=Intersection	GT	0/1	0/1
NW_004755692.1	1816	.	T	A	258.40	PASS	AC=2;AF=0.5;AN=4;AlleleCount=1;DP=0;set=Intersection	GT	0/1	0/1
NW_004755692.1	1837	.	G	T	112	PASS	AC=2;AF=0.5;AN=4;AlleleCount=1;BaseCalledReadsWithVariant=7;DP=0;set=Intersection	GT	0/1	0/1
NW_004755692.1	1844	.	G	A	112	PASS	AC=1;AF=0.25;AN=4;AlleleCount=1;BaseCalledFraction=0.423077;BaseCalledReadsWithVariant=11;DP=10;SupportFraction=0.394355;TotalReads=26;set=variant	GT:DP:GQ	0/1	0/0:10:1
NW_004755692.1	1937	.	TAA	T	240.70	PASS	AC=1;AF=0.25;AN=4;AlleleCount=1;BaseCalledFraction=0.26087;BaseCalledReadsWithVariant=6;DP=10;SupportFraction=0.314217;TotalReads=22;set=variant2	GT:DP:GQ	0/0:10:1	0/1
NW_004755692.1	1947	.	C	T	209.70	PASS	AC=4;AF=1.0;AN=4;AlleleCount=2;DP=0;set=Intersection	GT	1/1	1/1
NW_004755692.1	1959	.	T	C	214.90	PASS	AC=3;AF=0.75;AN=4;BaseCalledReadsWithVariant=20;DP=0;set=Intersection	GT	1/1	0/1
NW_004755692.1	1963	.	G	A	214.90	PASS	AC=2;AF=0.5;AN=4;AlleleCount=1;DP=0;set=Intersection	GT	0/1	0/1
NW_004755692.1	2063	.	T	C	226.30	PASS	AC=2;AF=0.5;AN=4;AlleleCount=1;DP=0;TotalReads=22;set=Intersection	GT	0/1	0/1
NW_004755692.1	2106	.	A	T	389.30	PASS	AC=2;AF=0.5;AN=4;AlleleCount=1;DP=0;TotalReads=20;set=Intersection	GT	0/1	0/1
NW_004755692.1	2113	.	A	G	389.30	PASS	AC=2;AF=0.5;AN=4;AlleleCount=1;DP=0;TotalReads=20;set=Intersection	GT	0/1	0/1
NW_004755692.1	2133	.	G	T	30.50	PASS	AC=2;AF=0.5;AN=4;AlleleCount=1;DP=0;set=Intersection	GT	0/1	0/1
NW_004755692.1	2189	.	G	A	138.10	PASS	AC=1;AF=0.25;AN=4;AlleleCount=1;BaseCalledFraction=0.35;BaseCalledReadsWithVariant=7;DP=10;SupportFraction=0.688273;TotalReads=19;set=variant2	GT:DP:GQ	0/0:10:1	0/1
NW_004755692.1	2222	.	G	C	93.10	PASS	AC=1;AF=0.25;AN=4;AlleleCount=1;BaseCalledFraction=0.75;BaseCalledReadsWithVariant=15;DP=10;SupportFraction=0.709602;TotalReads=17;set=variant2	GT:DP:GQ	0/0:10:1	0/1
NW_004755692.1	2223	.	A	G	93.10	PASS	AC=1;AF=0.25;AN=4;AlleleCount=1;BaseCalledFraction=0.65;BaseCalledReadsWithVariant=13;DP=10;SupportFraction=0.640871;TotalReads=17;set=variant2	GT:DP:GQ	0/0:10:1	0/1
NW_004755709.1	1509	.	A	G	65.30	PASS	AC=1;AF=0.25;AN=4;AlleleCount=1;BaseCalledFraction=0.227273;BaseCalledReadsWithVariant=5;DP=10;SupportFraction=0.602392;TotalReads=21;set=variant	GT:DP:GQ	0/1	0/0:10:1
NW_004755709.1	1514	.	T	C	65.30	PASS	AC=2;AF=0.5;AN=4;AlleleCount=2;BaseCalledFraction=0.818182;BaseCalledReadsWithVariant=18;DP=10;SupportFraction=0.525887;TotalReads=21;set=variant	GT:DP:GQ	1/1	0/0:10:1
NW_004755709.1	1519	.	G	C	65.30	PASS	AC=2;AF=0.5;AN=4;AlleleCount=2;BaseCalledFraction=0.636364;BaseCalledReadsWithVariant=14;DP=10;SupportFraction=0.522595;TotalReads=21;set=variant	GT:DP:GQ	1/1	0/0:10:1
NW_004755709.1	1537	.	CAA	CC	26.10	PASS	AC=2;AF=0.5;AN=4;AlleleCount=2;BaseCalledFraction=0.227273;BaseCalledReadsWithVariant=5;DP=10;SupportFraction=0.634704;TotalReads=21;set=variant	GT:DP:GQ	1/1	0/0:10:1
NW_004755709.1	1555	.	A	T	167.30	PASS	AC=1;AF=0.25;AN=4;AlleleCount=1;BaseCalledFraction=0.217391;BaseCalledReadsWithVariant=5;DP=10;SupportFraction=0.526009;TotalReads=21;set=variant	GT:DP:GQ	0/1	0/0:10:1
NW_004755709.1	1565	.	T	G	167.30	PASS	AC=1;AF=0.25;AN=4;AlleleCount=1;BaseCalledFraction=0.608696;BaseCalledReadsWithVariant=14;DP=10;SupportFraction=0.552599;TotalReads=21;set=variant	GT:DP:GQ	0/1	0/0:10:1
NW_004755709.1	1571	.	C	T	167.30	PASS	AC=1;AF=0.25;AN=4;AlleleCount=1;BaseCalledFraction=0.782609;BaseCalledReadsWithVariant=18;DP=10;SupportFraction=0.57264;TotalReads=21;set=variant	GT:DP:GQ	0/1	0/0:10:1
NW_004755709.1	1572	.	G	C	167.30	PASS	AC=1;AF=0.25;AN=4;AlleleCount=1;BaseCalledFraction=0.521739;BaseCalledReadsWithVariant=12;DP=10;SupportFraction=0.549598;TotalReads=21;set=variant	GT:DP:GQ	0/1	0/0:10:1
NW_004755709.1	1577	.	G	T	167.30	PASS	AC=1;AF=0.25;AN=4;AlleleCount=1;BaseCalledFraction=0.26087;BaseCalledReadsWithVariant=6;DP=10;SupportFraction=0.415033;TotalReads=21;set=variant	GT:DP:GQ	0/1	0/0:10:1
NW_004755709.1	1583	.	A	T	167.30	PASS	AC=1;AF=0.25;AN=4;AlleleCount=1;BaseCalledFraction=0.565217;BaseCalledReadsWithVariant=13;DP=10;SupportFraction=0.485798;TotalReads=21;set=variant	GT:DP:GQ	0/1	0/0:10:1
NW_004755709.1	1584	.	T	A	167.30	PASS	AC=2;AF=0.5;AN=4;AlleleCount=2;BaseCalledFraction=0.565217;BaseCalledReadsWithVariant=13;DP=10;SupportFraction=0.542479;TotalReads=21;set=variant	GT:DP:GQ	1/1	0/0:10:1
NW_004755709.1	1586	.	TACAA	T	167.30	PASS	AC=2;AF=0.5;AN=4;AlleleCount=2;BaseCalledFraction=0.565217;BaseCalledReadsWithVariant=13;DP=10;SupportFraction=0.920343;TotalReads=21;set=variant	GT:DP:GQ	1/1	0/0:10:1
NW_004755709.1	1598	.	C	T	24.60	PASS	AC=2;AF=0.5;AN=4;AlleleCount=2;BaseCalledFraction=0.73913;BaseCalledReadsWithVariant=17;DP=10;SupportFraction=0.580324;TotalReads=22;set=variant	GT:DP:GQ	1/1	0/0:10:1
NW_004755709.1	1610	.	TA	T	52.60	PASS	AC=2;AF=0.5;AN=4;AlleleCount=2;BaseCalledFraction=0.217391;BaseCalledReadsWithVariant=5;DP=10;SupportFraction=0.525974;TotalReads=22;set=variant	GT:DP:GQ	1/1	0/0:10:1
NW_004755709.1	1646	.	G	A	36	PASS	AC=1;AF=0.25;AN=4;AlleleCount=1;BaseCalledFraction=0.72;BaseCalledReadsWithVariant=18;DP=10;SupportFraction=0.578648;TotalReads=22;set=variant	GT:DP:GQ	0/1	0/0:10:1
NW_004755709.1	1655	.	GT	G	36	PASS	AC=2;AF=0.5;AN=4;AlleleCount=2;BaseCalledFraction=0.6;BaseCalledReadsWithVariant=15;DP=10;SupportFraction=0.688543;TotalReads=22;set=variant	GT:DP:GQ	1/1	0/0:10:1
NW_004755709.1	1669	.	A	AT	40.60	PASS	AC=1;AF=0.25;AN=4;AlleleCount=1;BaseCalledFraction=0.714286;BaseCalledReadsWithVariant=20;DP=10;SupportFraction=0.412771;TotalReads=23;set=variant	GT:DP:GQ	0/1	0/0:10:1
NW_004755709.1	1673	.	C	T	40.60	PASS	AC=1;AF=0.25;AN=4;AlleleCount=1;BaseCalledFraction=0.892857;BaseCalledReadsWithVariant=25;DP=10;SupportFraction=0.581815;TotalReads=23;set=variant	GT:DP:GQ	0/1	0/0:10:1
NW_004755709.1	1726	.	A	G	183.30	PASS	AC=2;AF=0.5;AN=4;AlleleCount=1;DP=0;set=Intersection	GT	0/1	0/1
NW_004755709.1	1727	.	G	A	183.30	PASS	AC=4;AF=1.0;AN=4;AlleleCount=2;DP=0;set=Intersection	GT	1/1	1/1
NW_004755709.1	1732	.	G	GATGGCGGGTTAC	183.30	PASS	AC=1;AF=0.25;AN=4;AlleleCount=1;BaseCalledFraction=0.285714;BaseCalledReadsWithVariant=8;DP=10;SupportFraction=0.19106;TotalReads=26;set=variant	GT:DP:GQ	0/1	0/0:10:1
NW_004755709.1	1825	.	T	G	21	PASS	AC=1;AF=0.25;AN=4;AlleleCount=1;BaseCalledFraction=0.238095;BaseCalledReadsWithVariant=5;DP=10;SupportFraction=0.402685;TotalReads=21;set=variant2	GT:DP:GQ	0/0:10:1	0/1
NW_004755709.1	1855	.	A	G	93.20	PASS	AC=1;AF=0.25;AN=4;AlleleCount=1;BaseCalledFraction=0.857143;BaseCalledReadsWithVariant=18;DP=10;SupportFraction=0.168648;TotalReads=21;set=variant2	GT:DP:GQ	0/0:10:1	0/1
NW_004755709.1	1863	.	G	A	93.20	PASS	AC=1;AF=0.25;AN=4;AlleleCount=1;BaseCalledFraction=0.714286;BaseCalledReadsWithVariant=15;DP=10;SupportFraction=0.121807;TotalReads=21;set=variant2	GT:DP:GQ	0/0:10:1	0/1
NW_004755709.1	1871	.	A	T	93.20	PASS	AC=1;AF=0.25;AN=4;AlleleCount=1;BaseCalledFraction=0.238095;BaseCalledReadsWithVariant=5;DP=10;SupportFraction=0.271747;TotalReads=21;set=variant2	GT:DP:GQ	0/0:10:1	0/1
NW_004755709.1	1880	.	G	C	107.50	PASS	AC=1;AF=0.25;AN=4;AlleleCount=1;BaseCalledFraction=0.25;BaseCalledReadsWithVariant=7;DP=10;SupportFraction=0.09951;TotalReads=26;set=variant	GT:DP:GQ	0/1	0/0:10:1
NW_004755709.1	1888	.	A	T	93.20	PASS	AC=1;AF=0.25;AN=4;AlleleCount=1;BaseCalledFraction=0.285714;BaseCalledReadsWithVariant=6;DP=10;SupportFraction=0.153951;TotalReads=21;set=variant2	GT:DP:GQ	0/0:10:1	0/1
NW_004755709.1	1893	.	TGCG	TT	107.50	PASS	AC=1;AF=0.25;AN=4;AlleleCount=1;BaseCalledFraction=0.25;BaseCalledReadsWithVariant=7;DP=10;SupportFraction=0.234042;TotalReads=26;set=variant	GT:DP:GQ	0/1	0/0:10:1
NW_004755709.1	1906	.	G	T	107.50	PASS	AC=1;AF=0.25;AN=4;AlleleCount=1;BaseCalledFraction=0.285714;BaseCalledReadsWithVariant=8;DP=10;SupportFraction=0.114809;TotalReads=26;set=variant	GT:DP:GQ	0/1	0/0:10:1
NW_004755709.1	1931	.	T	A	27.60	PASS	AC=1;AF=0.25;AN=4;AlleleCount=1;BaseCalledFraction=0.238095;BaseCalledReadsWithVariant=5;DP=10;SupportFraction=0.511403;TotalReads=21;set=variant2	GT:DP:GQ	0/0:10:1	0/1
NW_004755709.1	1934	.	C	T	27.60	PASS	AC=1;AF=0.25;AN=4;AlleleCount=1;BaseCalledFraction=0.238095;BaseCalledReadsWithVariant=5;DP=10;SupportFraction=0.485624;TotalReads=21;set=variant2	GT:DP:GQ	0/0:10:1	0/1
NW_004755709.1	1944	.	CT	C	107.50	PASS	AC=3;AF=0.75;AN=4;DP=0;set=Intersection	GT	0/1	1/1
NW_004755709.1	2010	.	A	C	21.90	PASS	AC=1;AF=0.25;AN=4;AlleleCount=1;BaseCalledFraction=0.233333;BaseCalledReadsWithVariant=7;DP=10;SupportFraction=0.533441;TotalReads=27;set=variant	GT:DP:GQ	0/1	0/0:10:1
NW_004755709.1	2011	.	T	A	21.90	PASS	AC=1;AF=0.25;AN=4;AlleleCount=1;BaseCalledFraction=0.233333;BaseCalledReadsWithVariant=7;DP=10;SupportFraction=0.537178;TotalReads=27;set=variant	GT:DP:GQ	0/1	0/0:10:1
NW_004755709.1	2016	.	A	G	144	PASS	AC=1;AF=0.25;AN=4;AlleleCount=1;BaseCalledFraction=0.238095;BaseCalledReadsWithVariant=5;DP=10;SupportFraction=0.483676;TotalReads=21;set=variant2	GT:DP:GQ	0/0:10:1	0/1
NW_004755709.1	2023	.	A	T	181.90	PASS	AC=1;AF=0.25;AN=4;AlleleCount=1;BaseCalledFraction=0.333333;BaseCalledReadsWithVariant=10;DP=10;SupportFraction=0.533288;TotalReads=28;set=variant	GT:DP:GQ	0/1	0/0:10:1
NW_004755709.1	2024	.	A	C	181.90	PASS	AC=1;AF=0.25;AN=4;AlleleCount=1;BaseCalledFraction=0.3;BaseCalledReadsWithVariant=9;DP=10;SupportFraction=0.491201;TotalReads=28;set=variant	GT:DP:GQ	0/1	0/0:10:1
NW_004755709.1	2027	.	A	G	181.90	PASS	AC=2;AF=0.5;AN=4;AlleleCount=1;DP=0;set=Intersection	GT	0/1	0/1
NW_004755709.1	2030	.	A	T	181.90	PASS	AC=2;AF=0.5;AN=4;AlleleCount=1;DP=0;set=Intersection	GT	0/1	0/1
NW_004755709.1	2031	.	G	C	181.90	PASS	AC=2;AF=0.5;AN=4;AlleleCount=1;DP=0;set=Intersection	GT	0/1	0/1
NW_004755709.1	2034	.	CGAA	C	181.90	PASS	AC=3;AF=0.75;AN=4;DP=0;set=Intersection	GT	0/1	1/1
NW_004755709.1	2043	.	T	C	181.90	PASS	AC=4;AF=1.0;AN=4;AlleleCount=2;DP=0;set=Intersection	GT	1/1	1/1
NW_004755709.1	2050	.	T	A	181.90	PASS	AC=2;AF=0.5;AN=4;AlleleCount=1;DP=0;set=Intersection	GT	0/1	0/1
NW_004755709.1	2082	.	A	T	276.50	PASS	AC=2;AF=0.5;AN=4;AlleleCount=1;DP=0;set=Intersection	GT	0/1	0/1
NW_004755709.1	2087	.	G	A	276.50	PASS	AC=4;AF=1.0;AN=4;AlleleCount=2;DP=0;set=Intersection	GT	1/1	1/1
NW_004755709.1	2097	.	G	A	276.50	PASS	AC=3;AF=0.75;AN=4;DP=0;set=Intersection	GT	0/1	1/1
NW_004755709.1	2102	.	G	C	276.50	PASS	AC=4;AF=1.0;AN=4;AlleleCount=2;DP=0;set=Intersection	GT	1/1	1/1
NW_004755709.1	2122	.	A	C	129.10	PASS	AC=3;AF=0.75;AN=4;DP=0;set=Intersection	GT	0/1	1/1
NW_004755709.1	2125	.	G	T	129.10	PASS	AC=3;AF=0.75;AN=4;DP=0;set=Intersection	GT	0/1	1/1
NW_004755709.1	2127	.	T	TATCG	129.10	PASS	AC=2;AF=0.5;AN=4;AlleleCount=1;DP=0;set=Intersection	GT	0/1	0/1
NW_004755709.1	2143	.	TA	T	77.10	PASS	AC=2;AF=0.5;AN=4;AlleleCount=1;DP=0;set=Intersection	GT	0/1	0/1
NW_004755709.1	2146	.	A	G	77.10	PASS	AC=2;AF=0.5;AN=4;AlleleCount=1;DP=0;set=Intersection	GT	0/1	0/1
NW_004755709.1	2156	.	T	C	77.10	PASS	AC=4;AF=1.0;AN=4;AlleleCount=2;DP=0;set=Intersection	GT	1/1	1/1
NW_004755709.1	2167	.	C	T	47.40	PASS	AC=3;AF=0.75;AN=4;DP=0;set=Intersection	GT	0/1	1/1
NW_004755709.1	2179	.	T	C	218.90	PASS	AC=3;AF=0.75;AN=4;DP=0;set=Intersection	GT	1/1	0/1
NW_004755709.1	2181	.	A	T	218.90	PASS	AC=2;AF=0.5;AN=4;AlleleCount=1;DP=0;set=Intersection	GT	0/1	0/1
NW_004755709.1	2182	.	C	T	218.90	PASS	AC=3;AF=0.75;AN=4;DP=0;set=Intersection	GT	1/1	0/1
NW_004755709.1	2187	.	T	G	218.90	PASS	AC=2;AF=0.5;AN=4;AlleleCount=1;DP=0;set=Intersection	GT	0/1	0/1
NW_004755709.1	2190	.	G	C	92.80	PASS	AC=1;AF=0.25;AN=4;AlleleCount=1;BaseCalledFraction=0.304348;BaseCalledReadsWithVariant=7;DP=10;SupportFraction=0.455245;TotalReads=21;set=variant2	GT:DP:GQ	0/0:10:1	0/1
NW_004755709.1	2190	.	G	GC	218.90	PASS	AC=1;AF=0.25;AN=4;AlleleCount=1;BaseCalledFraction=0.28125;BaseCalledReadsWithVariant=9;DP=10;SupportFraction=0.352635;TotalReads=29;set=variant	GT:DP:GQ	0/1	0/0:10:1
NW_004755709.1	2192	.	T	A	218.90	PASS	AC=4;AF=1.0;AN=4;AlleleCount=2;DP=0;set=Intersection	GT	1/1	1/1
NW_004755709.1	2197	.	G	T	218.90	PASS	AC=3;AF=0.75;AN=4;DP=0;set=Intersection	GT	1/1	0/1
NW_004755709.1	2211	.	CT	C	190.20	PASS	AC=2;AF=0.5;AN=4;AlleleCount=2;BaseCalledFraction=0.363636;BaseCalledReadsWithVariant=12;DP=10;SupportFraction=0.562375;TotalReads=29;set=variant	GT:DP:GQ	1/1	0/0:10:1
NW_004755709.1	2219	.	ATT	A,AT	190.20	PASS	AC=2,2;AF=0.5,0.5;AN=4;AlleleCount=2;DP=0;set=Intersection	GT	1/1	2/2
NW_004755709.1	2226	.	T	G	190.20	PASS	AC=2;AF=0.5;AN=4;AlleleCount=1;DP=0;set=Intersection	GT	0/1	0/1
NW_004755709.1	2227	.	A	G	190.20	PASS	AC=3;AF=0.75;AN=4;DP=0;set=Intersection	GT	1/1	0/1
NW_004755709.1	2228	.	G	C	190.20	PASS	AC=2;AF=0.5;AN=4;AlleleCount=1;DP=0;set=Intersection	GT	0/1	0/1
NW_004755709.1	2238	.	G	A	190.20	PASS	AC=1;AF=0.25;AN=4;AlleleCount=1;BaseCalledFraction=0.235294;BaseCalledReadsWithVariant=8;DP=10;SupportFraction=0.470582;TotalReads=29;set=variant	GT:DP:GQ	0/1	0/0:10:1
NW_004755709.1	2243	.	T	A	190.20	PASS	AC=2;AF=0.5;AN=4;AlleleCount=1;BaseCalledReadsWithVariant=7;DP=0;set=Intersection	GT	0/1	0/1
NW_004755709.1	2255	.	GA	G	58.70	PASS	AC=4;AF=1.0;AN=4;AlleleCount=2;DP=0;set=Intersection	GT	1/1	1/1
NW_004755709.1	2278	.	A	C	38.90	PASS	AC=2;AF=0.5;AN=4;AlleleCount=1;DP=0;set=Intersection	GT	0/1	0/1
NW_004755709.1	2289	.	TC	T	359.60	PASS	AC=4;AF=1.0;AN=4;AlleleCount=2;DP=0;set=Intersection	GT	1/1	1/1
NW_004755709.1	2297	.	C	G	359.60	PASS	AC=4;AF=1.0;AN=4;AlleleCount=2;DP=0;set=Intersection	GT	1/1	1/1
NW_004755709.1	2305	.	A	C	359.60	PASS	AC=4;AF=1.0;AN=4;AlleleCount=2;DP=0;set=Intersection	GT	1/1	1/1
NW_004755709.1	2348	.	AT	A	23	PASS	AC=1;AF=0.25;AN=4;AlleleCount=1;BaseCalledFraction=0.230769;BaseCalledReadsWithVariant=6;DP=10;SupportFraction=0.684174;TotalReads=26;set=variant2	GT:DP:GQ	0/0:10:1	0/1
NW_004755709.1	2361	.	T	C	348.20	PASS	AC=2;AF=0.5;AN=4;AlleleCount=2;BaseCalledFraction=0.888889;BaseCalledReadsWithVariant=32;DP=10;SupportFraction=0.51934;TotalReads=34;set=variant	GT:DP:GQ	1/1	0/0:10:1
NW_004755709.1	2367	.	A	G	348.20	PASS	AC=4;AF=1.0;AN=4;AlleleCount=2;DP=0;set=Intersection	GT	1/1	1/1
NW_004755709.1	2368	.	T	G	348.20	PASS	AC=3;AF=0.75;AN=4;DP=0;set=Intersection	GT	1/1	0/1
NW_004755709.1	2370	.	A	G	348.20	PASS	AC=2;AF=0.5;AN=4;AlleleCount=2;BaseCalledFraction=0.416667;BaseCalledReadsWithVariant=15;DP=10;SupportFraction=0.621219;TotalReads=34;set=variant	GT:DP:GQ	1/1	0/0:10:1
NW_004755709.1	2371	.	T	TAGG	348.20	PASS	AC=1;AF=0.25;AN=4;AlleleCount=1;BaseCalledFraction=0.388889;BaseCalledReadsWithVariant=14;DP=10;SupportFraction=0.334444;TotalReads=34;set=variant	GT:DP:GQ	0/1	0/0:10:1
NW_004755709.1	2372	.	G	A	348.20	PASS	AC=1;AF=0.25;AN=4;AlleleCount=1;BaseCalledFraction=0.222222;BaseCalledReadsWithVariant=8;DP=10;SupportFraction=0.455262;TotalReads=34;set=variant	GT:DP:GQ	0/1	0/0:10:1
NW_004755709.1	2373	.	ATT	A	348.20	PASS	AC=4;AF=1.0;AN=4;AlleleCount=2;DP=0;set=Intersection	GT	1/1	1/1
NW_004755709.1	2376	.	A	G	348.20	PASS	AC=1;AF=0.25;AN=4;AlleleCount=1;BaseCalledFraction=0.216216;BaseCalledReadsWithVariant=8;DP=10;SupportFraction=0.438965;TotalReads=34;set=variant	GT:DP:GQ	0/1	0/0:10:1
NW_004755709.1	2378	.	C	CA	348.20	PASS	AC=2;AF=0.5;AN=4;AlleleCount=1;DP=0;set=Intersection	GT	0/1	0/1
NW_004755709.1	2394	.	T	C	76	PASS	AC=4;AF=1.0;AN=4;AlleleCount=2;DP=0;set=Intersection	GT	1/1	1/1
NW_004755709.1	2429	.	TG	T	58	PASS	AC=1;AF=0.25;AN=4;AlleleCount=1;BaseCalledFraction=0.285714;BaseCalledReadsWithVariant=8;DP=10;SupportFraction=0.549367;TotalReads=28;set=variant2	GT:DP:GQ	0/0:10:1	0/1
NW_004755709.1	2436	.	TC	T	55.20	PASS	AC=1;AF=0.25;AN=4;AlleleCount=1;BaseCalledFraction=0.210526;BaseCalledReadsWithVariant=8;DP=10;SupportFraction=0.541297;TotalReads=35;set=variant	GT:DP:GQ	0/1	0/0:10:1
NW_004755709.1	2446	.	C	A	55.20	PASS	AC=2;AF=0.5;AN=4;AlleleCount=1;DP=0;set=Intersection	GT	0/1	0/1
NW_004755709.1	2448	.	C	G	58	PASS	AC=1;AF=0.25;AN=4;AlleleCount=1;BaseCalledFraction=0.25;BaseCalledReadsWithVariant=7;DP=10;SupportFraction=0.368729;TotalReads=28;set=variant2	GT:DP:GQ	0/0:10:1	0/1
NW_004755709.1	2468	.	C	T	117	PASS	AC=3;AF=0.75;AN=4;DP=0;set=Intersection	GT	1/1	0/1
NW_004755709.1	2469	.	T	C	117	PASS	AC=2;AF=0.5;AN=4;AlleleCount=1;DP=0;set=Intersection	GT	0/1	0/1
NW_004755709.1	2487	.	A	T	47.80	PASS	AC=2;AF=0.5;AN=4;AlleleCount=1;BaseCalledReadsWithVariant=8;DP=0;set=Intersection	GT	0/1	0/1
NW_004755709.1	2523	.	T	C	21.20	PASS	AC=1;AF=0.25;AN=4;AlleleCount=1;BaseCalledFraction=0.310345;BaseCalledReadsWithVariant=9;DP=10;SupportFraction=0.481043;TotalReads=29;set=variant2	GT:DP:GQ	0/0:10:1	0/1
NW_004755709.1	2532	.	T	A	21.20	PASS	AC=1;AF=0.25;AN=4;AlleleCount=1;BaseCalledFraction=0.241379;BaseCalledReadsWithVariant=7;DP=10;SupportFraction=0.37072;TotalReads=29;set=variant2	GT:DP:GQ	0/0:10:1	0/1
NW_004755709.1	2544	.	G	A	271.10	PASS	AC=2;AF=0.5;AN=4;AlleleCount=1;DP=0;set=Intersection	GT	0/1	0/1
NW_004755709.1	2550	.	C	A	271.10	PASS	AC=2;AF=0.5;AN=4;AlleleCount=1;DP=0;set=Intersection	GT	0/1	0/1
NW_004755709.1	2556	.	T	G	271.10	PASS	AC=4;AF=1.0;AN=4;AlleleCount=2;DP=0;set=Intersection	GT	1/1	1/1
NW_004755709.1	2566	.	T	G	271.10	PASS	AC=3;AF=0.75;AN=4;DP=0;set=Intersection	GT	0/1	1/1
NW_004755709.1	2600	.	T	TAGCACGGG	255.20	PASS	AC=2;AF=0.5;AN=4;AlleleCount=1;DP=0;set=Intersection	GT	0/1	0/1
NW_004755709.1	2626	.	A	G	211.70	PASS	AC=3;AF=0.75;AN=4;DP=0;set=Intersection	GT	1/1	0/1
NW_004755709.1	2633	.	A	G	211.70	PASS	AC=2;AF=0.5;AN=4;AlleleCount=1;DP=0;set=Intersection	GT	0/1	0/1
NW_004755709.1	2634	.	G	C	211.70	PASS	AC=4;AF=1.0;AN=4;AlleleCount=2;DP=0;set=Intersection	GT	1/1	1/1
NW_004755709.1	2641	.	GA	G	211.70	PASS	AC=4;AF=1.0;AN=4;AlleleCount=2;DP=0;set=Intersection	GT	1/1	1/1
NW_004755709.1	2658	.	AG	A	127.50	PASS	AC=1;AF=0.25;AN=4;AlleleCount=1;BaseCalledFraction=0.205128;BaseCalledReadsWithVariant=8;DP=10;SupportFraction=0.571477;TotalReads=37;set=variant	GT:DP:GQ	0/1	0/0:10:1
NW_004755709.1	2666	.	A	C	127.50	PASS	AC=3;AF=0.75;AN=4;DP=0;set=Intersection	GT	0/1	1/1
NW_004755709.1	2678	.	C	T	103	PASS	AC=3;AF=0.75;AN=4;DP=0;set=Intersection	GT	1/1	0/1
NW_004755709.1	2686	.	CA	C	393.90	PASS	AC=1;AF=0.25;AN=4;AlleleCount=1;BaseCalledFraction=0.206897;BaseCalledReadsWithVariant=6;DP=10;SupportFraction=0.4732;TotalReads=29;set=variant2	GT:DP:GQ	0/0:10:1	0/1
NW_004755709.1	2692	.	C	A	323.70	PASS	AC=4;AF=1.0;AN=4;AlleleCount=2;DP=0;set=Intersection	GT	1/1	1/1
NW_004755709.1	2701	.	A	C	323.70	PASS	AC=4;AF=1.0;AN=4;AlleleCount=2;DP=0;set=Intersection	GT	1/1	1/1
NW_004755709.1	2702	.	A	C	323.70	PASS	AC=3;AF=0.75;AN=4;DP=0;set=Intersection	GT	1/1	0/1
NW_004755709.1	2772	.	T	G	134.30	PASS	AC=2;AF=0.5;AN=4;AlleleCount=1;DP=0;set=Intersection	GT	0/1	0/1
NW_004755709.1	2870	.	C	T	80.20	PASS	AC=4;AF=1.0;AN=4;AlleleCount=2;DP=0;set=Intersection	GT	1/1	1/1
NW_004755709.1	2875	.	C	A	80.20	PASS	AC=2;AF=0.5;AN=4;AlleleCount=1;DP=0;set=Intersection	GT	0/1	0/1
NW_004755709.1	2932	.	TCTCAAGTCCACCTTTTGAC	T	390.50	PASS	AC=2;AF=0.5;AN=4;AlleleCount=2;BaseCalledFraction=0.375;BaseCalledReadsWithVariant=9;DP=10;SupportFraction=0.999873;TotalReads=23;set=variant	GT:DP:GQ	1/1	0/0:10:1
NW_004755709.1	2960	.	AGACCGAC	A	478.20	PASS	AC=1;AF=0.25;AN=4;AlleleCount=1;BaseCalledFraction=0.333333;BaseCalledReadsWithVariant=8;DP=10;SupportFraction=0.795406;TotalReads=22;set=variant	GT:DP:GQ	0/1	0/0:10:1
NW_004755709.1	2979	.	GACTTA	G	478.20	PASS	AC=1;AF=0.25;AN=4;AlleleCount=1;BaseCalledFraction=0.208333;BaseCalledReadsWithVariant=5;DP=10;SupportFraction=0.788518;TotalReads=22;set=variant	GT:DP:GQ	0/1	0/0:10:1
NW_004755709.1	2987	.	AGGACTCTAATGC	A	478.20	PASS	AC=1;AF=0.25;AN=4;AlleleCount=1;BaseCalledFraction=0.208333;BaseCalledReadsWithVariant=5;DP=10;SupportFraction=0.88664;TotalReads=22;set=variant	GT:DP:GQ	0/1	0/0:10:1
NW_004755709.1	3021	.	C	T	50.30	PASS	AC=1;AF=0.25;AN=4;AlleleCount=1;BaseCalledFraction=0.695652;BaseCalledReadsWithVariant=16;DP=10;SupportFraction=0.508107;TotalReads=22;set=variant	GT:DP:GQ	0/1	0/0:10:1
NW_004755709.1	3023	.	TAA	T	50.30	PASS	AC=2;AF=0.5;AN=4;AlleleCount=2;BaseCalledFraction=0.217391;BaseCalledReadsWithVariant=5;DP=10;SupportFraction=0.774234;TotalReads=22;set=variant	GT:DP:GQ	1/1	0/0:10:1
NW_004755709.1	3057	.	A	C	89.30	PASS	AC=1;AF=0.25;AN=4;AlleleCount=1;BaseCalledFraction=0.217391;BaseCalledReadsWithVariant=5;DP=10;SupportFraction=0.521344;TotalReads=22;set=variant	GT:DP:GQ	0/1	0/0:10:1
NW_004755709.1	3067	.	A	C	89.30	PASS	AC=2;AF=0.5;AN=4;AlleleCount=2;BaseCalledFraction=0.73913;BaseCalledReadsWithVariant=17;DP=10;SupportFraction=0.574884;TotalReads=22;set=variant	GT:DP:GQ	1/1	0/0:10:1
NW_004755709.1	3074	.	G	A	89.30	PASS	AC=1;AF=0.25;AN=4;AlleleCount=1;BaseCalledFraction=0.73913;BaseCalledReadsWithVariant=17;DP=10;SupportFraction=0.532787;TotalReads=22;set=variant	GT:DP:GQ	0/1	0/0:10:1
NW_004755709.1	3077	.	A	G	89.30	PASS	AC=2;AF=0.5;AN=4;AlleleCount=2;BaseCalledFraction=0.73913;BaseCalledReadsWithVariant=17;DP=10;SupportFraction=0.56348;TotalReads=22;set=variant	GT:DP:GQ	1/1	0/0:10:1
NW_004755709.1	3103	.	T	A	71.20	PASS	AC=1;AF=0.25;AN=4;AlleleCount=1;BaseCalledFraction=0.217391;BaseCalledReadsWithVariant=5;DP=10;SupportFraction=0.585345;TotalReads=21;set=variant	GT:DP:GQ	0/1	0/0:10:1
NW_004755709.1	3106	.	T	C	71.20	PASS	AC=2;AF=0.5;AN=4;AlleleCount=2;BaseCalledFraction=0.956522;BaseCalledReadsWithVariant=22;DP=10;SupportFraction=0.580293;TotalReads=21;set=variant	GT:DP:GQ	1/1	0/0:10:1
NW_004755709.1	3141	.	C	A	60.80	PASS	AC=1;AF=0.25;AN=4;AlleleCount=1;BaseCalledFraction=0.666667;BaseCalledReadsWithVariant=14;DP=10;SupportFraction=0.394692;TotalReads=17;set=variant	GT:DP:GQ	0/1	0/0:10:1
NW_004755720.1	2937	.	GAAA	G	37.80	PASS	AC=3;AF=0.75;AN=4;DP=0;set=Intersection	GT	1/1	0/1
NW_004755720.1	2965	.	C	T	53.70	PASS	AC=1;AF=0.25;AN=4;AlleleCount=1;BaseCalledFraction=0.545455;BaseCalledReadsWithVariant=12;DP=10;SupportFraction=0.417286;TotalReads=18;set=variant2	GT:DP:GQ	0/0:10:1	0/1
NW_004755720.1	2972	.	G	A	53.70	PASS	AC=1;AF=0.25;AN=4;AlleleCount=1;BaseCalledFraction=0.545455;BaseCalledReadsWithVariant=12;DP=10;SupportFraction=0.365307;TotalReads=18;set=variant2	GT:DP:GQ	0/0:10:1	0/1
NW_004755720.1	2975	.	GA	G	53.70	PASS	AC=1;AF=0.25;AN=4;AlleleCount=1;BaseCalledFraction=0.318182;BaseCalledReadsWithVariant=7;DP=10;SupportFraction=0.460818;TotalReads=18;set=variant2	GT:DP:GQ	0/0:10:1	0/1
NW_004755720.1	2983	.	GAAAA	G	48.50	PASS	AC=2;AF=0.5;AN=4;AlleleCount=1;DP=0;set=Intersection	GT	0/1	0/1
NW_004755720.1	2990	.	T	C	48.50	PASS	AC=2;AF=0.5;AN=4;AlleleCount=1;DP=0;set=Intersection	GT	0/1	0/1
NW_004755720.1	3007	.	T	A	22	PASS	AC=1;AF=0.25;AN=4;AlleleCount=1;BaseCalledFraction=0.380952;BaseCalledReadsWithVariant=8;DP=10;SupportFraction=0.279743;TotalReads=18;set=variant2	GT:DP:GQ	0/0:10:1	0/1
NW_004755720.1	3017	.	G	A	22	PASS	AC=1;AF=0.25;AN=4;AlleleCount=1;BaseCalledFraction=0.571429;BaseCalledReadsWithVariant=12;DP=10;SupportFraction=0.362113;TotalReads=18;set=variant2	GT:DP:GQ	0/0:10:1	0/1
NW_004755720.1	3037	.	G	T	22.20	PASS	AC=1;AF=0.25;AN=4;AlleleCount=1;BaseCalledFraction=0.545455;BaseCalledReadsWithVariant=12;DP=10;SupportFraction=0.351511;TotalReads=18;set=variant2	GT:DP:GQ	0/0:10:1	0/1
NW_004755720.1	3090	.	A	C	44.90	PASS	AC=1;AF=0.25;AN=4;AlleleCount=1;BaseCalledFraction=0.545455;BaseCalledReadsWithVariant=12;DP=10;SupportFraction=0.342172;TotalReads=19;set=variant2	GT:DP:GQ	0/0:10:1	0/1
NW_004755720.1	3097	.	AAG	A	44.90	PASS	AC=1;AF=0.25;AN=4;AlleleCount=1;BaseCalledFraction=0.227273;BaseCalledReadsWithVariant=5;DP=10;SupportFraction=0.523859;TotalReads=19;set=variant2	GT:DP:GQ	0/0:10:1	0/1
NW_004755720.1	3112	.	A	T	21.70	PASS	AC=1;AF=0.25;AN=4;AlleleCount=1;BaseCalledFraction=0.409091;BaseCalledReadsWithVariant=9;DP=10;SupportFraction=0.391042;TotalReads=19;set=variant2	GT:DP:GQ	0/0:10:1	0/1
NW_004755720.1	3114	.	C	A	21.70	PASS	AC=1;AF=0.25;AN=4;AlleleCount=1;BaseCalledFraction=0.636364;BaseCalledReadsWithVariant=14;DP=10;SupportFraction=0.403127;TotalReads=19;set=variant2	GT:DP:GQ	0/0:10:1	0/1
NW_004755720.1	3135	.	C	CAGG	337.90	PASS	AC=1;AF=0.25;AN=4;AlleleCount=1;BaseCalledFraction=0.227273;BaseCalledReadsWithVariant=5;DP=10;SupportFraction=0.129095;TotalReads=18;set=variant2	GT:DP:GQ	0/0:10:1	0/1
NW_004755720.1	3140	.	G	GCAA	337.90	PASS	AC=1;AF=0.25;AN=4;AlleleCount=1;BaseCalledFraction=0.227273;BaseCalledReadsWithVariant=5;DP=10;SupportFraction=0.110308;TotalReads=18;set=variant2	GT:DP:GQ	0/0:10:1	0/1
NW_004755720.1	3179	.	GCAACAACAA	G	116.30	PASS	AC=2;AF=0.5;AN=4;AlleleCount=1;DP=0;set=Intersection	GT	0/1	0/1
NW_004755720.1	3207	.	CGTCCACAGCAGCAACAAAATAATGGATTAACACT	C	416.50	PASS	AC=2;AF=0.5;AN=4;AlleleCount=1;DP=0;set=Intersection	GT	0/1	0/1
NW_004755720.1	3251	.	TA	T	33.60	PASS	AC=1;AF=0.25;AN=4;AlleleCount=1;BaseCalledFraction=0.238095;BaseCalledReadsWithVariant=5;DP=10;SupportFraction=0.291676;TotalReads=18;set=variant2	GT:DP:GQ	0/0:10:1	0/1
NW_004755720.1	3254	.	GA	G	33.60	PASS	AC=1;AF=0.25;AN=4;AlleleCount=1;BaseCalledFraction=0.238095;BaseCalledReadsWithVariant=5;DP=10;SupportFraction=0.574337;TotalReads=18;set=variant2	GT:DP:GQ	0/0:10:1	0/1
NW_004755720.1	3315	.	G	A	25.20	PASS	AC=1;AF=0.25;AN=4;AlleleCount=1;BaseCalledFraction=0.681818;BaseCalledReadsWithVariant=15;DP=10;SupportFraction=0.332357;TotalReads=18;set=variant2	GT:DP:GQ	0/0:10:1	0/1
NW_004755720.1	3353	.	TAATGGG	T	59.80	PASS	AC=2;AF=0.5;AN=4;AlleleCount=1;DP=0;set=Intersection	GT	0/1	0/1
NW_004755720.1	3424	.	GA	G	74.80	PASS	AC=1;AF=0.25;AN=4;AlleleCount=1;BaseCalledFraction=0.272727;BaseCalledReadsWithVariant=6;DP=10;SupportFraction=0.543225;TotalReads=17;set=variant2	GT:DP:GQ	0/0:10:1	0/1
NW_004755720.1	3433	.	TC	T	74.80	PASS	AC=1;AF=0.25;AN=4;AlleleCount=1;BaseCalledFraction=0.227273;BaseCalledReadsWithVariant=5;DP=10;SupportFraction=0.437947;TotalReads=17;set=variant2	GT:DP:GQ	0/0:10:1	0/1
NW_004755720.1	3436	.	G	A	74.80	PASS	AC=1;AF=0.25;AN=4;AlleleCount=1;BaseCalledFraction=0.409091;BaseCalledReadsWithVariant=9;DP=10;SupportFraction=0.434375;TotalReads=17;set=variant2	GT:DP:GQ	0/0:10:1	0/1
NW_004755720.1	3441	.	T	C	74.80	PASS	AC=1;AF=0.25;AN=4;AlleleCount=1;BaseCalledFraction=0.681818;BaseCalledReadsWithVariant=15;DP=10;SupportFraction=0.529644;TotalReads=17;set=variant2	GT:DP:GQ	0/0:10:1	0/1
NW_004755720.1	3481	.	TA	T	28.60	PASS	AC=1;AF=0.25;AN=4;AlleleCount=1;BaseCalledFraction=0.272727;BaseCalledReadsWithVariant=6;DP=10;SupportFraction=0.299792;TotalReads=18;set=variant2	GT:DP:GQ	0/0:10:1	0/1
NW_004755720.1	3490	.	G	A	28.60	PASS	AC=1;AF=0.25;AN=4;AlleleCount=1;BaseCalledFraction=0.727273;BaseCalledReadsWithVariant=16;DP=10;SupportFraction=0.450996;TotalReads=18;set=variant2	GT:DP:GQ	0/0:10:1	0/1
NW_004755720.1	3501	.	A	T	27.10	PASS	AC=1;AF=0.25;AN=4;AlleleCount=1;BaseCalledFraction=0.727273;BaseCalledReadsWithVariant=16;DP=10;SupportFraction=0.447653;TotalReads=18;set=variant2	GT:DP:GQ	0/0:10:1	0/1
NW_004755720.1	3519	.	A	T	36.70	PASS	AC=2;AF=0.5;AN=4;AlleleCount=1;DP=0;set=Intersection	GT	0/1	0/1
NW_004755720.1	3521	.	G	T	137.40	PASS	AC=1;AF=0.25;AN=4;AlleleCount=1;BaseCalledFraction=0.636364;BaseCalledReadsWithVariant=14;DP=10;SupportFraction=0.532619;TotalReads=19;set=variant2	GT:DP:GQ	0/0:10:1	0/1
NW_004755720.1	3524	.	A	C	137.40	PASS	AC=1;AF=0.25;AN=4;AlleleCount=1;BaseCalledFraction=0.636364;BaseCalledReadsWithVariant=14;DP=10;SupportFraction=0.553768;TotalReads=19;set=variant2	GT:DP:GQ	0/0:10:1	0/1
NW_004755720.1	3528	.	TC	T	36.70	PASS	AC=2;AF=0.5;AN=4;AlleleCount=1;BaseCalledReadsWithVariant=6;DP=0;set=Intersection	GT	0/1	0/1
NW_004755720.1	3535	.	GA	G	36.70	PASS	AC=1;AF=0.25;AN=4;AlleleCount=1;BaseCalledFraction=0.208333;BaseCalledReadsWithVariant=5;DP=10;SupportFraction=0.126503;TotalReads=13;set=variant	GT:DP:GQ	0/1	0/0:10:1
NW_004755720.1	3541	.	TA	T	36.70	PASS	AC=1;AF=0.25;AN=4;AlleleCount=1;BaseCalledFraction=0.208333;BaseCalledReadsWithVariant=5;DP=10;SupportFraction=0.0826075;TotalReads=13;set=variant	GT:DP:GQ	0/1	0/0:10:1
NW_004755720.1	3569	.	C	G	31.70	PASS	AC=1;AF=0.25;AN=4;AlleleCount=1;BaseCalledFraction=0.454545;BaseCalledReadsWithVariant=10;DP=10;SupportFraction=0.520521;TotalReads=19;set=variant2	GT:DP:GQ	0/0:10:1	0/1
NW_004755720.1	3629	.	G	A	46.90	PASS	AC=1;AF=0.25;AN=4;AlleleCount=1;BaseCalledFraction=0.318182;BaseCalledReadsWithVariant=7;DP=10;SupportFraction=0.393943;TotalReads=18;set=variant2	GT:DP:GQ	0/0:10:1	0/1
NW_004755720.1	3632	.	T	A	46.90	PASS	AC=1;AF=0.25;AN=4;AlleleCount=1;BaseCalledFraction=0.590909;BaseCalledReadsWithVariant=13;DP=10;SupportFraction=0.480571;TotalReads=18;set=variant2	GT:DP:GQ	0/0:10:1	0/1
NW_004755720.1	3662	.	AG	A	28.50	PASS	AC=1;AF=0.25;AN=4;AlleleCount=1;BaseCalledFraction=0.238095;BaseCalledReadsWithVariant=5;DP=10;SupportFraction=0.250293;TotalReads=18;set=variant2	GT:DP:GQ	0/0:10:1	0/1
NW_004755720.1	3663	.	G	GA	44.60	PASS	AC=1;AF=0.25;AN=4;AlleleCount=1;BaseCalledFraction=0.708333;BaseCalledReadsWithVariant=17;DP=10;SupportFraction=0.0819476;TotalReads=12;set=variant	GT:DP:GQ	0/1	0/0:10:1
NW_004755720.1	3670	.	T	A	44.60	PASS	AC=2;AF=0.5;AN=4;AlleleCount=1;DP=0;set=Intersection	GT	0/1	0/1
NW_004755720.1	3672	.	G	A	44.60	PASS	AC=3;AF=0.75;AN=4;DP=0;set=Intersection	GT	1/1	0/1
NW_004755720.1	3678	.	C	G	44.60	PASS	AC=1;AF=0.25;AN=4;AlleleCount=1;BaseCalledFraction=0.791667;BaseCalledReadsWithVariant=19;DP=10;SupportFraction=0.302604;TotalReads=12;set=variant	GT:DP:GQ	0/1	0/0:10:1
NW_004755720.1	3684	.	G	T	44.60	PASS	AC=1;AF=0.25;AN=4;AlleleCount=1;BaseCalledFraction=0.88;BaseCalledReadsWithVariant=22;DP=10;SupportFraction=0.251346;TotalReads=12;set=variant	GT:DP:GQ	0/1	0/0:10:1
NW_004755720.1	3718	.	C	T	58.80	PASS	AC=1;AF=0.25;AN=4;AlleleCount=1;BaseCalledFraction=0.692308;BaseCalledReadsWithVariant=18;DP=10;SupportFraction=0.478927;TotalReads=22;set=variant2	GT:DP:GQ	0/0:10:1	0/1
NW_004755720.1	3719	.	C	T	58.80	PASS	AC=1;AF=0.25;AN=4;AlleleCount=1;BaseCalledFraction=0.692308;BaseCalledReadsWithVariant=18;DP=10;SupportFraction=0.524743;TotalReads=22;set=variant2	GT:DP:GQ	0/0:10:1	0/1
NW_004755720.1	3757	.	C	A	218.30	PASS	AC=1;AF=0.25;AN=4;AlleleCount=1;BaseCalledFraction=0.653846;BaseCalledReadsWithVariant=17;DP=10;SupportFraction=0.501852;TotalReads=22;set=variant2	GT:DP:GQ	0/0:10:1	0/1
NW_004755720.1	3766	.	T	G	218.30	PASS	AC=1;AF=0.25;AN=4;AlleleCount=1;BaseCalledFraction=0.692308;BaseCalledReadsWithVariant=18;DP=10;SupportFraction=0.494118;TotalReads=22;set=variant2	GT:DP:GQ	0/0:10:1	0/1
```
