## Supplementary Data 2 for "Gene-level, but not chromosome-wide, divergence between a very young house fly proto-Y chromosome and its homologous proto-X chromosome": SuppData2_Oxford Nanopore reads.vcf (part 3 of 64)

```
NW_004755720.1	3773	.	A	C	218.30	PASS	AC=1;AF=0.25;AN=4;AlleleCount=1;BaseCalledFraction=0.730769;BaseCalledReadsWithVariant=19;DP=10;SupportFraction=0.469597;TotalReads=22;set=variant2	GT:DP:GQ	0/0:10:1	0/1
NW_004755720.1	3795	.	C	T	52.20	PASS	AC=1;AF=0.25;AN=4;AlleleCount=1;BaseCalledFraction=0.692308;BaseCalledReadsWithVariant=18;DP=10;SupportFraction=0.428494;TotalReads=22;set=variant2	GT:DP:GQ	0/0:10:1	0/1
NW_004755720.1	3801	.	C	T	52.20	PASS	AC=1;AF=0.25;AN=4;AlleleCount=1;BaseCalledFraction=0.692308;BaseCalledReadsWithVariant=18;DP=10;SupportFraction=0.431033;TotalReads=22;set=variant2	GT:DP:GQ	0/0:10:1	0/1
NW_004755720.1	3804	.	C	A	52.20	PASS	AC=1;AF=0.25;AN=4;AlleleCount=1;BaseCalledFraction=0.769231;BaseCalledReadsWithVariant=20;DP=10;SupportFraction=0.462436;TotalReads=22;set=variant2	GT:DP:GQ	0/0:10:1	0/1
NW_004755720.1	3805	.	G	T	52.20	PASS	AC=1;AF=0.25;AN=4;AlleleCount=1;BaseCalledFraction=0.615385;BaseCalledReadsWithVariant=16;DP=10;SupportFraction=0.507468;TotalReads=22;set=variant2	GT:DP:GQ	0/0:10:1	0/1
NW_004755720.1	3807	.	A	T	52.20	PASS	AC=1;AF=0.25;AN=4;AlleleCount=1;BaseCalledFraction=0.423077;BaseCalledReadsWithVariant=11;DP=10;SupportFraction=0.269442;TotalReads=22;set=variant2	GT:DP:GQ	0/0:10:1	0/1
NW_004755720.1	3827	.	TAATAA	T	68	PASS	AC=1;AF=0.25;AN=4;AlleleCount=1;BaseCalledFraction=0.259259;BaseCalledReadsWithVariant=7;DP=10;SupportFraction=0.360269;TotalReads=12;set=variant	GT:DP:GQ	0/1	0/0:10:1
NW_004755720.1	3833	.	GAA	G	68	PASS	AC=1;AF=0.25;AN=4;AlleleCount=1;BaseCalledFraction=0.259259;BaseCalledReadsWithVariant=7;DP=10;SupportFraction=0.359258;TotalReads=12;set=variant	GT:DP:GQ	0/1	0/0:10:1
NW_004755720.1	3886	.	A	C	28.50	PASS	AC=2;AF=0.5;AN=4;AlleleCount=1;DP=0;set=Intersection	GT	0/1	0/1
NW_004755720.1	3921	.	T	A	23.40	PASS	AC=2;AF=0.5;AN=4;AlleleCount=1;DP=0;set=Intersection	GT	0/1	0/1
NW_004755720.1	3952	.	A	T	49.50	PASS	AC=2;AF=0.5;AN=4;AlleleCount=1;DP=0;set=Intersection	GT	0/1	0/1
NW_004755720.1	3957	.	GATA	G	49.50	PASS	AC=3;AF=0.75;AN=4;DP=0;set=Intersection	GT	1/1	0/1
NW_004755720.1	3988	.	AC	A	95	PASS	AC=3;AF=0.75;AN=4;DP=0;set=Intersection	GT	1/1	0/1
NW_004755720.1	3993	.	T	TG	95	PASS	AC=2;AF=0.5;AN=4;AlleleCount=1;DP=0;set=Intersection	GT	0/1	0/1
NW_004755720.1	3997	.	C	T	95	PASS	AC=2;AF=0.5;AN=4;AlleleCount=1;DP=0;set=Intersection	GT	0/1	0/1
NW_004755720.1	4025	.	TAG	T	22.60	PASS	AC=1;AF=0.25;AN=4;AlleleCount=1;BaseCalledFraction=0.222222;BaseCalledReadsWithVariant=6;DP=10;SupportFraction=0.456532;TotalReads=23;set=variant2	GT:DP:GQ	0/0:10:1	0/1
NW_004755720.1	4036	.	C	A	38.40	PASS	AC=3;AF=0.75;AN=4;DP=0;set=Intersection	GT	1/1	0/1
NW_004755720.1	4038	.	C	T	38.40	PASS	AC=2;AF=0.5;AN=4;AlleleCount=1;DP=0;set=Intersection	GT	0/1	0/1
NW_004755720.1	4040	.	A	T	38.40	PASS	AC=2;AF=0.5;AN=4;AlleleCount=1;DP=0;set=Intersection	GT	0/1	0/1
NW_004755720.1	4045	.	G	T	38.40	PASS	AC=2;AF=0.5;AN=4;AlleleCount=1;DP=0;set=Intersection	GT	0/1	0/1
NW_004755720.1	4077	.	C	T	30.20	PASS	AC=1;AF=0.25;AN=4;AlleleCount=1;BaseCalledFraction=0.444444;BaseCalledReadsWithVariant=12;DP=10;SupportFraction=0.536118;TotalReads=23;set=variant2	GT:DP:GQ	0/0:10:1	0/1
NW_004755720.1	4099	.	A	G	64.80	PASS	AC=1;AF=0.25;AN=4;AlleleCount=1;BaseCalledFraction=0.333333;BaseCalledReadsWithVariant=9;DP=10;SupportFraction=0.418822;TotalReads=23;set=variant2	GT:DP:GQ	0/0:10:1	0/1
NW_004755720.1	4126	.	A	AG	95.40	PASS	AC=2;AF=0.5;AN=4;AlleleCount=1;DP=0;set=Intersection	GT	0/1	0/1
NW_004755720.1	4130	.	A	G	95.40	PASS	AC=2;AF=0.5;AN=4;AlleleCount=1;DP=0;set=Intersection	GT	0/1	0/1
NW_004755720.1	4159	.	ATG	A	117.60	PASS	AC=1;AF=0.25;AN=4;AlleleCount=1;BaseCalledFraction=0.241379;BaseCalledReadsWithVariant=7;DP=10;SupportFraction=0.45554;TotalReads=23;set=variant2	GT:DP:GQ	0/0:10:1	0/1
NW_004755720.1	4160	.	T	C	59.70	PASS	AC=1;AF=0.25;AN=4;AlleleCount=1;BaseCalledFraction=0.766667;BaseCalledReadsWithVariant=23;DP=10;SupportFraction=0.521415;TotalReads=16;set=variant	GT:DP:GQ	0/1	0/0:10:1
NW_004755720.1	4161	.	G	A	59.70	PASS	AC=2;AF=0.5;AN=4;AlleleCount=2;BaseCalledFraction=0.733333;BaseCalledReadsWithVariant=22;DP=10;SupportFraction=0.460309;TotalReads=16;set=variant	GT:DP:GQ	1/1	0/0:10:1
NW_004755720.1	4164	.	G	A	59.70	PASS	AC=2;AF=0.5;AN=4;AlleleCount=1;DP=0;set=Intersection	GT	0/1	0/1
NW_004755720.1	4212	.	A	C	142.50	PASS	AC=2;AF=0.5;AN=4;AlleleCount=1;DP=0;set=Intersection	GT	0/1	0/1
NW_004755720.1	4221	.	T	C	142.50	PASS	AC=2;AF=0.5;AN=4;AlleleCount=1;DP=0;set=Intersection	GT	0/1	0/1
NW_004755720.1	4227	.	A	G	142.50	PASS	AC=2;AF=0.5;AN=4;AlleleCount=2;BaseCalledFraction=0.258065;BaseCalledReadsWithVariant=8;DP=10;SupportFraction=0.484847;TotalReads=16;set=variant	GT:DP:GQ	1/1	0/0:10:1
NW_004755720.1	4229	.	CA	C	142.50	PASS	AC=3;AF=0.75;AN=4;DP=0;set=Intersection	GT	0/1	1/1
NW_004755720.1	4247	.	CA	C	34.90	PASS	AC=1;AF=0.25;AN=4;AlleleCount=1;BaseCalledFraction=0.344828;BaseCalledReadsWithVariant=10;DP=10;SupportFraction=0.577793;TotalReads=24;set=variant2	GT:DP:GQ	0/0:10:1	0/1
NW_004755720.1	4263	.	T	TG	27.10	PASS	AC=2;AF=0.5;AN=4;AlleleCount=1;DP=0;set=Intersection	GT	0/1	0/1
NW_004755720.1	4292	.	G	T	150.80	PASS	AC=1;AF=0.25;AN=4;AlleleCount=1;BaseCalledFraction=0.5;BaseCalledReadsWithVariant=16;DP=10;SupportFraction=0.342531;TotalReads=17;set=variant	GT:DP:GQ	0/1	0/0:10:1
NW_004755720.1	4301	.	A	G	150.80	PASS	AC=3;AF=0.75;AN=4;DP=0;set=Intersection	GT	1/1	0/1
NW_004755720.1	4303	.	T	C	150.80	PASS	AC=3;AF=0.75;AN=4;DP=0;set=Intersection	GT	1/1	0/1
NW_004755720.1	4304	.	C	A	150.80	PASS	AC=3;AF=0.75;AN=4;DP=0;set=Intersection	GT	1/1	0/1
NW_004755720.1	4349	.	C	T	41.80	PASS	AC=2;AF=0.5;AN=4;AlleleCount=1;DP=0;set=Intersection	GT	0/1	0/1
NW_004755720.1	4353	.	T	A	41.80	PASS	AC=2;AF=0.5;AN=4;AlleleCount=1;DP=0;set=Intersection	GT	0/1	0/1
NW_004755720.1	4366	.	A	C	68.30	PASS	AC=1;AF=0.25;AN=4;AlleleCount=1;BaseCalledFraction=0.444444;BaseCalledReadsWithVariant=12;DP=10;SupportFraction=0.542552;TotalReads=22;set=variant2	GT:DP:GQ	0/0:10:1	0/1
NW_004755720.1	4397	.	T	A	80.90	PASS	AC=1;AF=0.25;AN=4;AlleleCount=1;BaseCalledFraction=0.392857;BaseCalledReadsWithVariant=11;DP=10;SupportFraction=0.463076;TotalReads=22;set=variant2	GT:DP:GQ	0/0:10:1	0/1
NW_004755720.1	4405	.	GA	G	80.90	PASS	AC=2;AF=0.5;AN=4;AlleleCount=2;BaseCalledFraction=0.321429;BaseCalledReadsWithVariant=9;DP=10;SupportFraction=0.523683;TotalReads=22;set=variant2	GT:DP:GQ	0/0:10:1	1/1
NW_004755720.1	4442	.	A	G	26.60	PASS	AC=1;AF=0.25;AN=4;AlleleCount=1;BaseCalledFraction=0.21875;BaseCalledReadsWithVariant=7;DP=10;SupportFraction=0.452665;TotalReads=16;set=variant	GT:DP:GQ	0/1	0/0:10:1
NW_004755720.1	4483	.	TA	T	262.30	PASS	AC=1;AF=0.25;AN=4;AlleleCount=1;BaseCalledFraction=0.222222;BaseCalledReadsWithVariant=6;DP=10;SupportFraction=0.476287;TotalReads=23;set=variant2	GT:DP:GQ	0/0:10:1	0/1
NW_004755720.1	4489	.	TAAA	TA,T	93.60	PASS	AC=1,2;AF=0.25,0.5;AN=4;DP=0;set=Intersection	GT	0/1	2/2
NW_004755720.1	4498	.	A	C	93.60	PASS	AC=2;AF=0.5;AN=4;AlleleCount=1;DP=0;set=Intersection	GT	0/1	0/1
NW_004755720.1	4500	.	G	T	93.60	PASS	AC=4;AF=1.0;AN=4;AlleleCount=2;DP=0;set=Intersection	GT	1/1	1/1
NW_004755720.1	4507	.	AT	A	93.60	PASS	AC=2;AF=0.5;AN=4;AlleleCount=1;DP=0;set=Intersection	GT	0/1	0/1
NW_004755720.1	4524	.	C	G	70.80	PASS	AC=3;AF=0.75;AN=4;DP=0;set=Intersection	GT	1/1	0/1
NW_004755720.1	4538	.	G	C	53.50	PASS	AC=2;AF=0.5;AN=4;AlleleCount=1;DP=0;set=Intersection	GT	0/1	0/1
NW_004755720.1	4585	.	T	A	48.20	PASS	AC=1;AF=0.25;AN=4;AlleleCount=1;BaseCalledFraction=0.259259;BaseCalledReadsWithVariant=7;DP=10;SupportFraction=0.39276;TotalReads=23;set=variant2	GT:DP:GQ	0/0:10:1	0/1
NW_004755720.1	4617	.	C	A	82.40	PASS	AC=2;AF=0.5;AN=4;AlleleCount=1;DP=0;set=Intersection	GT	0/1	0/1
NW_004755720.1	4621	.	G	A	82.40	PASS	AC=2;AF=0.5;AN=4;AlleleCount=1;DP=0;set=Intersection	GT	0/1	0/1
NW_004755720.1	4647	.	T	G	73.90	PASS	AC=3;AF=0.75;AN=4;DP=0;set=Intersection	GT	1/1	0/1
NW_004755720.1	4650	.	AAC	A	73.90	PASS	AC=2;AF=0.5;AN=4;AlleleCount=1;DP=0;set=Intersection	GT	0/1	0/1
NW_004755720.1	4662	.	T	A	89.80	PASS	AC=2;AF=0.5;AN=4;AlleleCount=1;DP=0;set=Intersection	GT	0/1	0/1
NW_004755720.1	4670	.	C	G	89.80	PASS	AC=1;AF=0.25;AN=4;AlleleCount=1;BaseCalledFraction=0.214286;BaseCalledReadsWithVariant=6;DP=10;SupportFraction=0.218762;TotalReads=13;set=variant	GT:DP:GQ	0/1	0/0:10:1
NW_004755720.1	4676	.	C	G	89.80	PASS	AC=2;AF=0.5;AN=4;AlleleCount=1;DP=0;set=Intersection	GT	0/1	0/1
NW_004755720.1	4694	.	AATACAGCACGAAATAATTACTAAGGCTGACAGACCTATTTACTCCAGAATTTATAGATATCC	A	836.50	PASS	AC=3;AF=0.75;AN=4;DP=0;set=Intersection	GT	1/1	0/1
NW_004755720.1	4867	.	A	G	55.50	PASS	AC=1;AF=0.25;AN=4;AlleleCount=1;BaseCalledFraction=0.5;BaseCalledReadsWithVariant=11;DP=10;SupportFraction=0.514664;TotalReads=19;set=variant2	GT:DP:GQ	0/0:10:1	0/1
NW_004755720.1	4872	.	GAC	G	55.50	PASS	AC=1;AF=0.25;AN=4;AlleleCount=1;BaseCalledFraction=0.272727;BaseCalledReadsWithVariant=6;DP=10;SupportFraction=0.475654;TotalReads=19;set=variant2	GT:DP:GQ	0/0:10:1	0/1
NW_004755720.1	4881	.	G	A	55.50	PASS	AC=1;AF=0.25;AN=4;AlleleCount=1;BaseCalledFraction=0.227273;BaseCalledReadsWithVariant=5;DP=10;SupportFraction=0.275454;TotalReads=19;set=variant2	GT:DP:GQ	0/0:10:1	0/1
NW_004755720.1	4932	.	G	A	73.70	PASS	AC=4;AF=1.0;AN=4;AlleleCount=2;DP=0;set=Intersection	GT	1/1	1/1
NW_004755720.1	4936	.	T	G	73.70	PASS	AC=2;AF=0.5;AN=4;AlleleCount=1;DP=0;set=Intersection	GT	0/1	0/1
NW_004755720.1	4940	.	C	T	73.70	PASS	AC=4;AF=1.0;AN=4;AlleleCount=2;DP=0;set=Intersection	GT	1/1	1/1
NW_004755720.1	4949	.	TC	T	73.70	PASS	AC=1;AF=0.25;AN=4;AlleleCount=1;BaseCalledFraction=0.206897;BaseCalledReadsWithVariant=6;DP=10;SupportFraction=0.419433;TotalReads=12;set=variant	GT:DP:GQ	0/1	0/0:10:1
NW_004755720.1	4955	.	TC	T	73.70	PASS	AC=1;AF=0.25;AN=4;AlleleCount=1;BaseCalledFraction=0.275862;BaseCalledReadsWithVariant=8;DP=10;SupportFraction=0.351653;TotalReads=12;set=variant	GT:DP:GQ	0/1	0/0:10:1
NW_004755720.1	5027	.	T	C	116.40	PASS	AC=3;AF=0.75;AN=4;DP=0;set=Intersection	GT	1/1	0/1
NW_004755720.1	5033	.	T	A	116.40	PASS	AC=2;AF=0.5;AN=4;AlleleCount=1;DP=0;set=Intersection	GT	0/1	0/1
NW_004755720.1	5040	.	A	G	116.40	PASS	AC=2;AF=0.5;AN=4;AlleleCount=1;DP=0;set=Intersection	GT	0/1	0/1
NW_004755720.1	5090	.	T	C	40.90	PASS	AC=3;AF=0.75;AN=4;DP=0;set=Intersection	GT	1/1	0/1
NW_004755720.1	5130	.	G	T	64.50	PASS	AC=3;AF=0.75;AN=4;DP=0;set=Intersection	GT	1/1	0/1
NW_004755720.1	5136	.	G	A	64.50	PASS	AC=1;AF=0.25;AN=4;AlleleCount=1;BaseCalledFraction=0.285714;BaseCalledReadsWithVariant=8;DP=10;SupportFraction=0.336293;TotalReads=13;set=variant	GT:DP:GQ	0/1	0/0:10:1
NW_004755720.1	5157	.	A	G	47.60	PASS	AC=2;AF=0.5;AN=4;AlleleCount=1;DP=0;set=Intersection	GT	0/1	0/1
NW_004755720.1	5173	.	A	G	41.40	PASS	AC=2;AF=0.5;AN=4;AlleleCount=1;DP=0;set=Intersection	GT	0/1	0/1
NW_004755720.1	5243	.	T	C	271.10	PASS	AC=3;AF=0.75;AN=4;DP=0;set=Intersection	GT	1/1	0/1
NW_004755720.1	5246	.	C	T	271.10	PASS	AC=2;AF=0.5;AN=4;AlleleCount=1;DP=0;set=Intersection	GT	0/1	0/1
NW_004755720.1	5251	.	C	A	271.10	PASS	AC=2;AF=0.5;AN=4;AlleleCount=1;DP=0;set=Intersection	GT	0/1	0/1
NW_004755720.1	5255	.	GA	G	271.10	PASS	AC=3;AF=0.75;AN=4;DP=0;set=Intersection	GT	0/1	1/1
NW_004755720.1	5262	.	ATT	AT,A	271.10	PASS	AC=2,1;AF=0.5,0.25;AN=4;DP=0;set=Intersection	GT	1/1	0/2
NW_004755720.1	5269	.	T	C	271.10	PASS	AC=3;AF=0.75;AN=4;DP=0;set=Intersection	GT	1/1	0/1
NW_004755720.1	5275	.	T	C	307.70	PASS	AC=1;AF=0.25;AN=4;AlleleCount=1;BaseCalledFraction=0.363636;BaseCalledReadsWithVariant=8;DP=10;SupportFraction=0.523262;TotalReads=18;set=variant2	GT:DP:GQ	0/0:10:1	0/1
NW_004755720.1	5285	.	A	T	271.10	PASS	AC=2;AF=0.5;AN=4;AlleleCount=1;DP=0;set=Intersection	GT	0/1	0/1
NW_004755720.1	5364	.	A	G	128	PASS	AC=1;AF=0.25;AN=4;AlleleCount=1;BaseCalledFraction=0.8;BaseCalledReadsWithVariant=20;DP=10;SupportFraction=0.592732;TotalReads=22;set=variant2	GT:DP:GQ	0/0:10:1	0/1
NW_004755720.1	5384	.	A	T	134.30	PASS	AC=3;AF=0.75;AN=4;DP=0;set=Intersection	GT	1/1	0/1
NW_004755720.1	5440	.	C	T	49.50	PASS	AC=1;AF=0.25;AN=4;AlleleCount=1;BaseCalledFraction=0.32;BaseCalledReadsWithVariant=8;DP=10;SupportFraction=0.374096;TotalReads=22;set=variant2	GT:DP:GQ	0/0:10:1	0/1
NW_004755720.1	5473	.	T	G	89.30	PASS	AC=2;AF=0.5;AN=4;AlleleCount=1;DP=0;set=Intersection	GT	0/1	0/1
NW_004755720.1	5504	.	A	AATG	30.40	PASS	AC=2;AF=0.5;AN=4;AlleleCount=1;DP=0;set=Intersection	GT	0/1	0/1
NW_004755720.1	5518	.	TAA	T,TA	54.10	PASS	AC=1,1;AF=0.25,0.25;AN=4;AlleleCount=1;BaseCalledReadsWithVariant=7;DP=0;set=Intersection	GT	0/1	0/2
NW_004755720.1	5527	.	A	G	54.10	PASS	AC=3;AF=0.75;AN=4;DP=0;set=Intersection	GT	1/1	0/1
NW_004755720.1	5528	.	CAA	C	54.10	PASS	AC=2;AF=0.5;AN=4;AlleleCount=1;DP=0;set=Intersection	GT	0/1	0/1
NW_004755720.1	5543	.	A	G	47	PASS	AC=1;AF=0.25;AN=4;AlleleCount=1;BaseCalledFraction=0.28;BaseCalledReadsWithVariant=7;DP=10;SupportFraction=0.414691;TotalReads=22;set=variant2	GT:DP:GQ	0/0:10:1	0/1
NW_004755720.1	9816	.	T	A	179	PASS	AC=1;AF=0.25;AN=4;AlleleCount=1;BaseCalledFraction=0.666667;BaseCalledReadsWithVariant=14;DP=10;SupportFraction=0.731084;TotalReads=19;set=variant	GT:DP:GQ	0/1	0/0:10:1
NW_004755720.1	9817	.	A	G	179	PASS	AC=1;AF=0.25;AN=4;AlleleCount=1;BaseCalledFraction=0.666667;BaseCalledReadsWithVariant=14;DP=10;SupportFraction=0.739834;TotalReads=19;set=variant	GT:DP:GQ	0/1	0/0:10:1
NW_004755720.1	9839	.	G	T	35.60	PASS	AC=1;AF=0.25;AN=4;AlleleCount=1;BaseCalledFraction=0.227273;BaseCalledReadsWithVariant=5;DP=10;SupportFraction=0.483432;TotalReads=20;set=variant	GT:DP:GQ	0/1	0/0:10:1
NW_004755720.1	9864	.	C	A	56.20	PASS	AC=1;AF=0.25;AN=4;AlleleCount=1;BaseCalledFraction=0.304348;BaseCalledReadsWithVariant=7;DP=10;SupportFraction=0.451561;TotalReads=20;set=variant	GT:DP:GQ	0/1	0/0:10:1
NW_004755720.1	9865	.	C	T	56.20	PASS	AC=1;AF=0.25;AN=4;AlleleCount=1;BaseCalledFraction=0.304348;BaseCalledReadsWithVariant=7;DP=10;SupportFraction=0.402989;TotalReads=20;set=variant	GT:DP:GQ	0/1	0/0:10:1
NW_004755720.1	9888	.	ACAAATTAGTAG	A	178.90	PASS	AC=1;AF=0.25;AN=4;AlleleCount=1;BaseCalledFraction=0.391304;BaseCalledReadsWithVariant=9;DP=10;SupportFraction=0.681591;TotalReads=22;set=variant	GT:DP:GQ	0/1	0/0:10:1
NW_004755720.1	9946	.	C	A	128.30	PASS	AC=1;AF=0.25;AN=4;AlleleCount=1;BaseCalledFraction=0.73913;BaseCalledReadsWithVariant=17;DP=10;SupportFraction=0.629861;TotalReads=22;set=variant	GT:DP:GQ	0/1	0/0:10:1
NW_004755720.1	9992	.	G	T	66.70	PASS	AC=1;AF=0.25;AN=4;AlleleCount=1;BaseCalledFraction=0.217391;BaseCalledReadsWithVariant=5;DP=10;SupportFraction=0.41249;TotalReads=22;set=variant	GT:DP:GQ	0/1	0/0:10:1
NW_004755720.1	10003	.	C	T	56.20	PASS	AC=1;AF=0.25;AN=4;AlleleCount=1;BaseCalledFraction=0.304348;BaseCalledReadsWithVariant=7;DP=10;SupportFraction=0.517184;TotalReads=22;set=variant	GT:DP:GQ	0/1	0/0:10:1
NW_004755720.1	10032	.	A	T	211.90	PASS	AC=1;AF=0.25;AN=4;AlleleCount=1;BaseCalledFraction=0.217391;BaseCalledReadsWithVariant=5;DP=10;SupportFraction=0.351482;TotalReads=22;set=variant	GT:DP:GQ	0/1	0/0:10:1
NW_004755720.1	10034	.	A	C	211.90	PASS	AC=1;AF=0.25;AN=4;AlleleCount=1;BaseCalledFraction=0.608696;BaseCalledReadsWithVariant=14;DP=10;SupportFraction=0.544743;TotalReads=22;set=variant	GT:DP:GQ	0/1	0/0:10:1
NW_004755720.1	10041	.	T	A	211.90	PASS	AC=1;AF=0.25;AN=4;AlleleCount=1;BaseCalledFraction=0.26087;BaseCalledReadsWithVariant=6;DP=10;SupportFraction=0.391502;TotalReads=22;set=variant	GT:DP:GQ	0/1	0/0:10:1
NW_004755720.1	10047	.	T	TAA	211.90	PASS	AC=1;AF=0.25;AN=4;AlleleCount=1;BaseCalledFraction=0.217391;BaseCalledReadsWithVariant=5;DP=10;SupportFraction=0.326017;TotalReads=22;set=variant	GT:DP:GQ	0/1	0/0:10:1
NW_004755720.1	10052	.	G	A	211.90	PASS	AC=1;AF=0.25;AN=4;AlleleCount=1;BaseCalledFraction=0.391304;BaseCalledReadsWithVariant=9;DP=10;SupportFraction=0.355389;TotalReads=22;set=variant	GT:DP:GQ	0/1	0/0:10:1
NW_004755720.1	10057	.	T	A	211.90	PASS	AC=1;AF=0.25;AN=4;AlleleCount=1;BaseCalledFraction=0.26087;BaseCalledReadsWithVariant=6;DP=10;SupportFraction=0.350398;TotalReads=22;set=variant	GT:DP:GQ	0/1	0/0:10:1
NW_004755720.1	10059	.	T	A	211.90	PASS	AC=1;AF=0.25;AN=4;AlleleCount=1;BaseCalledFraction=0.347826;BaseCalledReadsWithVariant=8;DP=10;SupportFraction=0.406629;TotalReads=22;set=variant	GT:DP:GQ	0/1	0/0:10:1
NW_004755720.1	10131	.	A	G	37.60	PASS	AC=1;AF=0.25;AN=4;AlleleCount=1;BaseCalledFraction=0.26087;BaseCalledReadsWithVariant=6;DP=10;SupportFraction=0.392061;TotalReads=22;set=variant	GT:DP:GQ	0/1	0/0:10:1
NW_004755720.1	10151	.	C	G	67.20	PASS	AC=1;AF=0.25;AN=4;AlleleCount=1;BaseCalledFraction=0.434783;BaseCalledReadsWithVariant=10;DP=10;SupportFraction=0.431903;TotalReads=22;set=variant	GT:DP:GQ	0/1	0/0:10:1
NW_004755720.1	10158	.	CA	C	67.20	PASS	AC=1;AF=0.25;AN=4;AlleleCount=1;BaseCalledFraction=0.434783;BaseCalledReadsWithVariant=10;DP=10;SupportFraction=0.47557;TotalReads=22;set=variant	GT:DP:GQ	0/1	0/0:10:1
NW_004755720.1	10169	.	T	G	291.70	PASS	AC=1;AF=0.25;AN=4;AlleleCount=1;BaseCalledFraction=0.695652;BaseCalledReadsWithVariant=16;DP=10;SupportFraction=0.636021;TotalReads=22;set=variant	GT:DP:GQ	0/1	0/0:10:1
NW_004755720.1	10180	.	T	A	291.70	PASS	AC=1;AF=0.25;AN=4;AlleleCount=1;BaseCalledFraction=0.652174;BaseCalledReadsWithVariant=15;DP=10;SupportFraction=0.540296;TotalReads=22;set=variant	GT:DP:GQ	0/1	0/0:10:1
NW_004755720.1	10181	.	G	A	291.70	PASS	AC=1;AF=0.25;AN=4;AlleleCount=1;BaseCalledFraction=0.391304;BaseCalledReadsWithVariant=9;DP=10;SupportFraction=0.467059;TotalReads=22;set=variant	GT:DP:GQ	0/1	0/0:10:1
NW_004755720.1	10188	.	TTAC	T	291.70	PASS	AC=1;AF=0.25;AN=4;AlleleCount=1;BaseCalledFraction=0.391304;BaseCalledReadsWithVariant=9;DP=10;SupportFraction=0.800012;TotalReads=22;set=variant	GT:DP:GQ	0/1	0/0:10:1
NW_004755720.1	10193	.	C	A	291.70	PASS	AC=1;AF=0.25;AN=4;AlleleCount=1;BaseCalledFraction=0.304348;BaseCalledReadsWithVariant=7;DP=10;SupportFraction=0.327692;TotalReads=22;set=variant	GT:DP:GQ	0/1	0/0:10:1
NW_004755720.1	10227	.	A	G	218.50	PASS	AC=1;AF=0.25;AN=4;AlleleCount=1;BaseCalledFraction=0.782609;BaseCalledReadsWithVariant=18;DP=10;SupportFraction=0.568633;TotalReads=21;set=variant	GT:DP:GQ	0/1	0/0:10:1
NW_004755720.1	10236	.	A	G	218.50	PASS	AC=1;AF=0.25;AN=4;AlleleCount=1;BaseCalledFraction=0.26087;BaseCalledReadsWithVariant=6;DP=10;SupportFraction=0.344517;TotalReads=21;set=variant	GT:DP:GQ	0/1	0/0:10:1
NW_004755720.1	10241	.	G	C	218.50	PASS	AC=1;AF=0.25;AN=4;AlleleCount=1;BaseCalledFraction=0.869565;BaseCalledReadsWithVariant=20;DP=10;SupportFraction=0.714965;TotalReads=21;set=variant	GT:DP:GQ	0/1	0/0:10:1
NW_004755720.1	10263	.	T	C	195.10	PASS	AC=1;AF=0.25;AN=4;AlleleCount=1;BaseCalledFraction=0.695652;BaseCalledReadsWithVariant=16;DP=10;SupportFraction=0.615465;TotalReads=21;set=variant	GT:DP:GQ	0/1	0/0:10:1
NW_004755720.1	10266	.	A	G	195.10	PASS	AC=1;AF=0.25;AN=4;AlleleCount=1;BaseCalledFraction=0.73913;BaseCalledReadsWithVariant=17;DP=10;SupportFraction=0.619325;TotalReads=21;set=variant	GT:DP:GQ	0/1	0/0:10:1
NW_004755720.1	10268	.	C	A	195.10	PASS	AC=1;AF=0.25;AN=4;AlleleCount=1;BaseCalledFraction=0.826087;BaseCalledReadsWithVariant=19;DP=10;SupportFraction=0.693515;TotalReads=21;set=variant	GT:DP:GQ	0/1	0/0:10:1
NW_004755720.1	10290	.	G	T	94.70	PASS	AC=1;AF=0.25;AN=4;AlleleCount=1;BaseCalledFraction=0.227273;BaseCalledReadsWithVariant=5;DP=10;SupportFraction=0.43427;TotalReads=21;set=variant	GT:DP:GQ	0/1	0/0:10:1
NW_004755720.1	10291	.	A	G	94.70	PASS	AC=1;AF=0.25;AN=4;AlleleCount=1;BaseCalledFraction=0.272727;BaseCalledReadsWithVariant=6;DP=10;SupportFraction=0.31385;TotalReads=21;set=variant	GT:DP:GQ	0/1	0/0:10:1
NW_004755720.1	10312	.	A	T	86.50	PASS	AC=1;AF=0.25;AN=4;AlleleCount=1;BaseCalledFraction=0.409091;BaseCalledReadsWithVariant=9;DP=10;SupportFraction=0.370886;TotalReads=21;set=variant	GT:DP:GQ	0/1	0/0:10:1
NW_004755720.1	10325	.	C	G	61.70	PASS	AC=1;AF=0.25;AN=4;AlleleCount=1;BaseCalledFraction=0.782609;BaseCalledReadsWithVariant=18;DP=10;SupportFraction=0.683892;TotalReads=21;set=variant	GT:DP:GQ	0/1	0/0:10:1
NW_004755720.1	10348	.	C	T	293.40	PASS	AC=1;AF=0.25;AN=4;AlleleCount=1;BaseCalledFraction=0.652174;BaseCalledReadsWithVariant=15;DP=10;SupportFraction=0.682913;TotalReads=19;set=variant	GT:DP:GQ	0/1	0/0:10:1
NW_004755720.1	10353	.	T	C	293.40	PASS	AC=2;AF=0.5;AN=4;AlleleCount=2;BaseCalledFraction=0.26087;BaseCalledReadsWithVariant=6;DP=10;SupportFraction=0.527031;TotalReads=19;set=variant	GT:DP:GQ	1/1	0/0:10:1
NW_004755720.1	10357	.	T	C	293.40	PASS	AC=1;AF=0.25;AN=4;AlleleCount=1;BaseCalledFraction=0.521739;BaseCalledReadsWithVariant=12;DP=10;SupportFraction=0.595351;TotalReads=19;set=variant	GT:DP:GQ	0/1	0/0:10:1
NW_004755720.1	10359	.	A	G	293.40	PASS	AC=1;AF=0.25;AN=4;AlleleCount=1;BaseCalledFraction=0.695652;BaseCalledReadsWithVariant=16;DP=10;SupportFraction=0.633544;TotalReads=19;set=variant	GT:DP:GQ	0/1	0/0:10:1
NW_004755720.1	10360	.	A	C	293.40	PASS	AC=1;AF=0.25;AN=4;AlleleCount=1;BaseCalledFraction=0.608696;BaseCalledReadsWithVariant=14;DP=10;SupportFraction=0.617049;TotalReads=19;set=variant	GT:DP:GQ	0/1	0/0:10:1
NW_004755720.1	10363	.	A	T	293.40	PASS	AC=1;AF=0.25;AN=4;AlleleCount=1;BaseCalledFraction=0.727273;BaseCalledReadsWithVariant=16;DP=10;SupportFraction=0.679602;TotalReads=19;set=variant	GT:DP:GQ	0/1	0/0:10:1
NW_004755720.1	10382	.	T	C	128.20	PASS	AC=1;AF=0.25;AN=4;AlleleCount=1;BaseCalledFraction=0.52381;BaseCalledReadsWithVariant=11;DP=10;SupportFraction=0.518143;TotalReads=19;set=variant	GT:DP:GQ	0/1	0/0:10:1
NW_004755720.1	10390	.	C	T	128.20	PASS	AC=1;AF=0.25;AN=4;AlleleCount=1;BaseCalledFraction=0.809524;BaseCalledReadsWithVariant=17;DP=10;SupportFraction=0.615653;TotalReads=19;set=variant	GT:DP:GQ	0/1	0/0:10:1
NW_004755720.1	10395	.	C	G	128.20	PASS	AC=1;AF=0.25;AN=4;AlleleCount=1;BaseCalledFraction=0.619048;BaseCalledReadsWithVariant=13;DP=10;SupportFraction=0.551489;TotalReads=19;set=variant	GT:DP:GQ	0/1	0/0:10:1
NW_004755720.1	10411	.	TA	T	76.80	PASS	AC=1;AF=0.25;AN=4;AlleleCount=1;BaseCalledFraction=0.35;BaseCalledReadsWithVariant=7;DP=10;SupportFraction=0.381633;TotalReads=19;set=variant	GT:DP:GQ	0/1	0/0:10:1
NW_004755720.1	10415	.	C	T	76.80	PASS	AC=1;AF=0.25;AN=4;AlleleCount=1;BaseCalledFraction=0.6;BaseCalledReadsWithVariant=12;DP=10;SupportFraction=0.566619;TotalReads=19;set=variant	GT:DP:GQ	0/1	0/0:10:1
NW_004755720.1	10436	.	G	T	466.20	PASS	AC=2;AF=0.5;AN=4;AlleleCount=2;BaseCalledFraction=0.75;BaseCalledReadsWithVariant=15;DP=10;SupportFraction=0.681371;TotalReads=19;set=variant	GT:DP:GQ	1/1	0/0:10:1
NW_004755720.1	10444	.	G	A	466.20	PASS	AC=1;AF=0.25;AN=4;AlleleCount=1;BaseCalledFraction=0.35;BaseCalledReadsWithVariant=7;DP=10;SupportFraction=0.486385;TotalReads=19;set=variant	GT:DP:GQ	0/1	0/0:10:1
NW_004755720.1	10451	.	AAACCCTGTCGCTACATCGAATCACAAAATTTTAT	A	466.20	PASS	AC=1;AF=0.25;AN=4;AlleleCount=1;BaseCalledFraction=0.25;BaseCalledReadsWithVariant=5;DP=10;SupportFraction=0.582925;TotalReads=19;set=variant	GT:DP:GQ	0/1	0/0:10:1
NW_004755742.1	46	.	T	C	426.50	PASS	AC=1;AF=0.25;AN=4;AlleleCount=1;BaseCalledFraction=0.325;BaseCalledReadsWithVariant=26;DP=10;SupportFraction=0.207635;TotalReads=27;set=variant	GT:DP:GQ	0/1	0/0:10:1
NW_004755742.1	56	.	G	T,A	426.50	PASS	AC=1,1;AF=0.25,0.25;AN=4;AlleleCount=1;DP=0;set=Intersection	GT	0/1	0/2
NW_004755742.1	62	.	TA	T	426.50	PASS	AC=1;AF=0.25;AN=4;AlleleCount=1;BaseCalledFraction=0.234568;BaseCalledReadsWithVariant=19;DP=10;SupportFraction=0.352028;TotalReads=27;set=variant	GT:DP:GQ	0/1	0/0:10:1
NW_004755742.1	69	.	A	T	426.50	PASS	AC=3;AF=0.75;AN=4;DP=0;set=Intersection	GT	1/1	0/1
NW_004755742.1	78	.	C	T	426.50	PASS	AC=3;AF=0.75;AN=4;DP=0;set=Intersection	GT	1/1	0/1
NW_004755742.1	86	.	A	C	426.50	PASS	AC=3;AF=0.75;AN=4;DP=0;set=Intersection	GT	1/1	0/1
NW_004755742.1	87	.	G	T	426.50	PASS	AC=3;AF=0.75;AN=4;DP=0;set=Intersection	GT	1/1	0/1
NW_004755742.1	127	.	T	A	296.30	PASS	AC=3;AF=0.75;AN=4;DP=0;set=Intersection	GT	1/1	0/1
NW_004755742.1	179	.	G	A	171.10	PASS	AC=2;AF=0.5;AN=4;AlleleCount=1;DP=0;set=Intersection	GT	0/1	0/1
NW_004755742.1	198	.	T	A	706.80	PASS	AC=4;AF=1.0;AN=4;AlleleCount=2;DP=0;set=Intersection	GT	1/1	1/1
NW_004755742.1	200	.	T	A	706.80	PASS	AC=1;AF=0.25;AN=4;AlleleCount=1;BaseCalledFraction=0.213483;BaseCalledReadsWithVariant=19;DP=10;SupportFraction=0.274335;TotalReads=39;set=variant	GT:DP:GQ	0/1	0/0:10:1
NW_004755742.1	202	.	C	T	706.80	PASS	AC=1;AF=0.25;AN=4;AlleleCount=1;BaseCalledFraction=0.292135;BaseCalledReadsWithVariant=26;DP=10;SupportFraction=0.34614;TotalReads=39;set=variant	GT:DP:GQ	0/1	0/0:10:1
NW_004755742.1	204	.	G	A	706.80	PASS	AC=2;AF=0.5;AN=4;AlleleCount=1;DP=0;set=Intersection	GT	0/1	0/1
NW_004755742.1	211	.	G	A	706.80	PASS	AC=2;AF=0.5;AN=4;AlleleCount=1;DP=0;set=Intersection	GT	0/1	0/1
NW_004755742.1	213	.	C	A	706.80	PASS	AC=4;AF=1.0;AN=4;AlleleCount=2;DP=0;set=Intersection	GT	1/1	1/1
NW_004755742.1	220	.	A	C	706.80	PASS	AC=2;AF=0.5;AN=4;AlleleCount=1;DP=0;set=Intersection	GT	0/1	0/1
NW_004755742.1	230	.	C	A	706.80	PASS	AC=3;AF=0.75;AN=4;DP=0;set=Intersection	GT	1/1	0/1
NW_004755742.1	240	.	T	A	706.80	PASS	AC=4;AF=1.0;AN=4;AlleleCount=2;DP=0;set=Intersection	GT	1/1	1/1
NW_004755742.1	258	.	T	C	243.10	PASS	AC=2;AF=0.5;AN=4;AlleleCount=1;DP=0;set=Intersection	GT	0/1	0/1
NW_004755742.1	267	.	C	T	243.10	PASS	AC=2;AF=0.5;AN=4;AlleleCount=1;DP=0;set=Intersection	GT	0/1	0/1
NW_004755742.1	269	.	T	C	243.10	PASS	AC=2;AF=0.5;AN=4;AlleleCount=1;DP=0;set=Intersection	GT	0/1	0/1
NW_004755742.1	308	.	TA	T	779.50	PASS	AC=2;AF=0.5;AN=4;AlleleCount=1;DP=0;set=Intersection	GT	0/1	0/1
NW_004755742.1	315	.	A	T	779.50	PASS	AC=3;AF=0.75;AN=4;DP=0;set=Intersection	GT	1/1	0/1
NW_004755742.1	334	.	G	A	779.50	PASS	AC=1;AF=0.25;AN=4;AlleleCount=1;BaseCalledFraction=0.212766;BaseCalledReadsWithVariant=20;DP=10;SupportFraction=0.264939;TotalReads=41;set=variant	GT:DP:GQ	0/1	0/0:10:1
NW_004755742.1	338	.	AA	ACC	779.50	PASS	AC=4;AF=1.0;AN=4;AlleleCount=2;DP=0;set=Intersection	GT	1/1	1/1
NW_004755742.1	346	.	C	T	779.50	PASS	AC=2;AF=0.5;AN=4;AlleleCount=1;DP=0;set=Intersection	GT	0/1	0/1
NW_004755742.1	349	.	A	G	779.50	PASS	AC=4;AF=1.0;AN=4;AlleleCount=2;DP=0;set=Intersection	GT	1/1	1/1
NW_004755742.1	414	.	T	C	917.90	PASS	AC=1;AF=0.25;AN=4;AlleleCount=1;BaseCalledFraction=0.290323;BaseCalledReadsWithVariant=27;DP=10;SupportFraction=0.34148;TotalReads=44;set=variant	GT:DP:GQ	0/1	0/0:10:1
NW_004755742.1	424	.	G	A,T	917.90	PASS	AC=1,1;AF=0.25,0.25;AN=4;AlleleCount=1;DP=0;set=Intersection	GT	0/1	0/2
NW_004755742.1	430	.	TA	T	917.90	PASS	AC=3;AF=0.75;AN=4;DP=0;set=Intersection	GT	1/1	0/1
NW_004755742.1	437	.	A	T	917.90	PASS	AC=3;AF=0.75;AN=4;DP=0;set=Intersection	GT	1/1	0/1
NW_004755742.1	446	.	C	T	917.90	PASS	AC=3;AF=0.75;AN=4;DP=0;set=Intersection	GT	1/1	0/1
NW_004755742.1	454	.	A	C	917.90	PASS	AC=4;AF=1.0;AN=4;AlleleCount=2;DP=0;set=Intersection	GT	1/1	1/1
NW_004755742.1	537	.	T	C	317.70	PASS	AC=2;AF=0.5;AN=4;AlleleCount=1;DP=0;set=Intersection	GT	0/1	0/1
NW_004755742.1	547	.	G	A	317.70	PASS	AC=2;AF=0.5;AN=4;AlleleCount=1;DP=0;set=Intersection	GT	0/1	0/1
NW_004755742.1	549	.	G	A	317.70	PASS	AC=4;AF=1.0;AN=4;AlleleCount=2;DP=0;set=Intersection	GT	1/1	1/1
NW_004755742.1	565	.	A	G	86.70	PASS	AC=2;AF=0.5;AN=4;AlleleCount=1;DP=0;set=Intersection	GT	0/1	0/1
NW_004755742.1	598	.	C	A	193.20	PASS	AC=2;AF=0.5;AN=4;AlleleCount=1;DP=0;set=Intersection	GT	0/1	0/1
NW_004755742.1	626	.	T	C	174.30	PASS	AC=2;AF=0.5;AN=4;AlleleCount=1;DP=0;set=Intersection	GT	0/1	0/1
NW_004755742.1	637	.	T	C	163.40	PASS	AC=3;AF=0.75;AN=4;DP=0;set=Intersection	GT	1/1	0/1
NW_004755742.1	670	.	A	T	182.20	PASS	AC=1;AF=0.25;AN=4;AlleleCount=1;BaseCalledFraction=0.245283;BaseCalledReadsWithVariant=39;DP=10;SupportFraction=0.330077;TotalReads=71;set=variant2	GT:DP:GQ	0/0:10:1	0/1
NW_004755742.1	693	.	C	T	56.40	PASS	AC=1;AF=0.25;AN=4;AlleleCount=1;BaseCalledFraction=0.220126;BaseCalledReadsWithVariant=35;DP=10;SupportFraction=0.204575;TotalReads=69;set=variant2	GT:DP:GQ	0/0:10:1	0/1
NW_004755742.1	702	.	G	A	27.90	PASS	AC=1;AF=0.25;AN=4;AlleleCount=1;BaseCalledFraction=0.204301;BaseCalledReadsWithVariant=19;DP=10;SupportFraction=0.285682;TotalReads=44;set=variant	GT:DP:GQ	0/1	0/0:10:1
NW_004755742.1	721	.	C	A	185.50	PASS	AC=2;AF=0.5;AN=4;AlleleCount=1;DP=0;set=Intersection	GT	0/1	0/1
NW_004755742.1	735	.	A	T	208.80	PASS	AC=4;AF=1.0;AN=4;AlleleCount=2;DP=0;set=Intersection	GT	1/1	1/1
NW_004755742.1	783	.	T	C	588.70	PASS	AC=1;AF=0.25;AN=4;AlleleCount=1;BaseCalledFraction=0.24026;BaseCalledReadsWithVariant=37;DP=10;SupportFraction=0.298907;TotalReads=65;set=variant2	GT:DP:GQ	0/0:10:1	0/1
NW_004755742.1	785	.	T	A	343.20	PASS	AC=4;AF=1.0;AN=4;AlleleCount=2;DP=0;set=Intersection	GT	1/1	1/1
NW_004755742.1	809	.	A	C	132.70	PASS	AC=3;AF=0.75;AN=4;DP=0;set=Intersection	GT	1/1	0/1
NW_004755742.1	821	.	T	C	139.20	PASS	AC=4;AF=1.0;AN=4;AlleleCount=2;DP=0;set=Intersection	GT	1/1	1/1
NW_004755742.1	834	.	C	A	291.60	PASS	AC=2;AF=0.5;AN=4;AlleleCount=1;DP=0;set=Intersection	GT	0/1	0/1
NW_004755742.1	844	.	T	A	291.60	PASS	AC=3;AF=0.75;AN=4;DP=0;set=Intersection	GT	1/1	0/1
NW_004755742.1	858	.	G	T	256.90	PASS	AC=4;AF=1.0;AN=4;AlleleCount=2;DP=0;set=Intersection	GT	1/1	1/1
NW_004755742.1	862	.	C	T	546.10	PASS	AC=1;AF=0.25;AN=4;AlleleCount=1;BaseCalledFraction=0.210526;BaseCalledReadsWithVariant=32;DP=10;SupportFraction=0.225185;TotalReads=64;set=variant2	GT:DP:GQ	0/0:10:1	0/1
NW_004755742.1	891	.	T	C	723.50	PASS	AC=4;AF=1.0;AN=4;AlleleCount=2;DP=0;set=Intersection	GT	1/1	1/1
NW_004755742.1	896	.	T	C	723.50	PASS	AC=1;AF=0.25;AN=4;AlleleCount=1;BaseCalledFraction=0.370787;BaseCalledReadsWithVariant=33;DP=10;SupportFraction=0.275482;TotalReads=39;set=variant	GT:DP:GQ	0/1	0/0:10:1
NW_004755742.1	898	.	T	A	723.50	PASS	AC=4;AF=1.0;AN=4;AlleleCount=2;DP=0;set=Intersection	GT	1/1	1/1
NW_004755742.1	901	.	C	T	723.50	PASS	AC=3;AF=0.75;AN=4;DP=0;set=Intersection	GT	1/1	0/1
NW_004755742.1	906	.	A	T	723.50	PASS	AC=1;AF=0.25;AN=4;AlleleCount=1;BaseCalledFraction=0.337079;BaseCalledReadsWithVariant=30;DP=10;SupportFraction=0.283186;TotalReads=39;set=variant	GT:DP:GQ	0/1	0/0:10:1
NW_004755742.1	929	.	C	T	66.30	PASS	AC=1;AF=0.25;AN=4;AlleleCount=1;BaseCalledFraction=0.217105;BaseCalledReadsWithVariant=33;DP=10;SupportFraction=0.251846;TotalReads=62;set=variant2	GT:DP:GQ	0/0:10:1	0/1
NW_004755742.1	938	.	G	A	37.80	PASS	AC=2;AF=0.5;AN=4;AlleleCount=1;DP=0;set=Intersection	GT	0/1	0/1
NW_004755742.1	951	.	C	T	65.10	PASS	AC=2;AF=0.5;AN=4;AlleleCount=1;DP=0;set=Intersection	GT	0/1	0/1
NW_004755742.1	996	.	T	C	498.80	PASS	AC=2;AF=0.5;AN=4;AlleleCount=1;DP=0;set=Intersection	GT	0/1	0/1
NW_004755742.1	1001	.	T	TA	498.80	PASS	AC=3;AF=0.75;AN=4;DP=0;set=Intersection	GT	1/1	0/1
NW_004755742.1	1018	.	T	C	654.10	PASS	AC=2;AF=0.5;AN=4;AlleleCount=1;DP=0;set=Intersection	GT	0/1	0/1
NW_004755742.1	1022	.	A	T	654.10	PASS	AC=4;AF=1.0;AN=4;AlleleCount=2;DP=0;set=Intersection	GT	1/1	1/1
NW_004755742.1	1026	.	A	G	654.10	PASS	AC=4;AF=1.0;AN=4;AlleleCount=2;DP=0;set=Intersection	GT	1/1	1/1
NW_004755742.1	1028	.	G	A	654.10	PASS	AC=2;AF=0.5;AN=4;AlleleCount=1;DP=0;set=Intersection	GT	0/1	0/1
NW_004755742.1	1033	.	TAA	TT	654.10	PASS	AC=2;AF=0.5;AN=4;AlleleCount=2;BaseCalledFraction=0.202247;BaseCalledReadsWithVariant=18;DP=10;SupportFraction=0.344843;TotalReads=38;set=variant	GT:DP:GQ	1/1	0/0:10:1
NW_004755742.1	1042	.	A	T	654.10	PASS	AC=4;AF=1.0;AN=4;AlleleCount=2;DP=0;set=Intersection	GT	1/1	1/1
NW_004755742.1	1052	.	C	T	245	PASS	AC=1;AF=0.25;AN=4;AlleleCount=1;BaseCalledFraction=0.222973;BaseCalledReadsWithVariant=33;DP=10;SupportFraction=0.280488;TotalReads=60;set=variant2	GT:DP:GQ	0/0:10:1	0/1
NW_004755742.1	1067	.	G	C	162.20	PASS	AC=3;AF=0.75;AN=4;DP=0;set=Intersection	GT	0/1	1/1
NW_004755742.1	1083	.	A	T	225.30	PASS	AC=2;AF=0.5;AN=4;AlleleCount=1;DP=0;set=Intersection	GT	0/1	0/1
NW_004755742.1	1119	.	T	C	285.90	PASS	AC=2;AF=0.5;AN=4;AlleleCount=1;DP=0;set=Intersection	GT	0/1	0/1
NW_004755742.1	1123	.	G	C	285.90	PASS	AC=4;AF=1.0;AN=4;AlleleCount=2;DP=0;set=Intersection	GT	1/1	1/1
NW_004755742.1	1144	.	T	A	507.30	PASS	AC=4;AF=1.0;AN=4;AlleleCount=2;DP=0;set=Intersection	GT	1/1	1/1
NW_004755742.1	1152	.	A	T	507.30	PASS	AC=1;AF=0.25;AN=4;AlleleCount=1;BaseCalledFraction=0.255814;BaseCalledReadsWithVariant=22;DP=10;SupportFraction=0.269391;TotalReads=35;set=variant	GT:DP:GQ	0/1	0/0:10:1
NW_004755742.1	1158	.	TG	T	507.30	PASS	AC=2;AF=0.5;AN=4;AlleleCount=1;DP=0;set=Intersection	GT	0/1	0/1
NW_004755742.1	1165	.	T	A	507.30	PASS	AC=1;AF=0.25;AN=4;AlleleCount=1;BaseCalledFraction=0.209302;BaseCalledReadsWithVariant=18;DP=10;SupportFraction=0.249606;TotalReads=35;set=variant	GT:DP:GQ	0/1	0/0:10:1
NW_004755742.1	1175	.	C	T	264.30	PASS	AC=1;AF=0.25;AN=4;AlleleCount=1;BaseCalledFraction=0.217687;BaseCalledReadsWithVariant=32;DP=10;SupportFraction=0.26935;TotalReads=57;set=variant2	GT:DP:GQ	0/0:10:1	0/1
NW_004755742.1	1180	.	T	A	81.20	PASS	AC=3;AF=0.75;AN=4;DP=0;set=Intersection	GT	0/1	1/1
NW_004755742.1	1197	.	A	T	138.40	PASS	AC=3;AF=0.75;AN=4;DP=0;set=Intersection	GT	0/1	1/1
NW_004755742.1	1219	.	A	C	127.20	PASS	AC=3;AF=0.75;AN=4;DP=0;set=Intersection	GT	1/1	0/1
NW_004755742.1	1238	.	T	A	377	PASS	AC=2;AF=0.5;AN=4;AlleleCount=1;DP=0;set=Intersection	GT	0/1	0/1
NW_004755742.1	1239	.	C	T	377	PASS	AC=4;AF=1.0;AN=4;AlleleCount=2;DP=0;set=Intersection	GT	1/1	1/1
NW_004755742.1	1249	.	A	G	377	PASS	AC=3;AF=0.75;AN=4;DP=0;set=Intersection	GT	0/1	1/1
NW_004755742.1	1253	.	T	A	377	PASS	AC=4;AF=1.0;AN=4;AlleleCount=2;DP=0;set=Intersection	GT	1/1	1/1
NW_004755742.1	1255	.	T	TA	377	PASS	AC=2;AF=0.5;AN=4;AlleleCount=1;DP=0;set=Intersection	GT	0/1	0/1
NW_004755742.1	1264	.	G	A	691.20	PASS	AC=1;AF=0.25;AN=4;AlleleCount=1;BaseCalledFraction=0.444444;BaseCalledReadsWithVariant=64;DP=10;SupportFraction=0.395267;TotalReads=55;set=variant2	GT:DP:GQ	0/0:10:1	0/1
NW_004755742.1	1325	.	C	T	290.50	PASS	AC=3;AF=0.75;AN=4;DP=0;set=Intersection	GT	1/1	0/1
NW_004755742.1	1328	.	A	AT	290.50	PASS	AC=4;AF=1.0;AN=4;AlleleCount=2;DP=0;set=Intersection	GT	1/1	1/1
NW_004755742.1	1334	.	T	A	290.50	PASS	AC=2;AF=0.5;AN=4;AlleleCount=1;DP=0;set=Intersection	GT	0/1	0/1
NW_004755742.1	1374	.	C	A	397.50	PASS	AC=4;AF=1.0;AN=4;AlleleCount=2;DP=0;set=Intersection	GT	1/1	1/1
NW_004755742.1	1377	.	C	A	397.50	PASS	AC=4;AF=1.0;AN=4;AlleleCount=2;DP=0;set=Intersection	GT	1/1	1/1
NW_004755742.1	1379	.	C	T	397.50	PASS	AC=2;AF=0.5;AN=4;AlleleCount=1;DP=0;set=Intersection	GT	0/1	0/1
NW_004755742.1	1387	.	A	T	397.50	PASS	AC=4;AF=1.0;AN=4;AlleleCount=2;DP=0;set=Intersection	GT	1/1	1/1
NW_004755742.1	1399	.	C	T	128.40	PASS	AC=4;AF=1.0;AN=4;AlleleCount=2;DP=0;set=Intersection	GT	1/1	1/1
NW_004755742.1	1412	.	A	T	168.90	PASS	AC=3;AF=0.75;AN=4;DP=0;set=Intersection	GT	1/1	0/1
NW_004755742.1	1423	.	G	A	120	PASS	AC=3;AF=0.75;AN=4;DP=0;set=Intersection	GT	1/1	0/1
NW_004755742.1	1454	.	C	T	252.40	PASS	AC=4;AF=1.0;AN=4;AlleleCount=2;DP=0;set=Intersection	GT	1/1	1/1
NW_004755742.1	1455	.	A	G	252.40	PASS	AC=4;AF=1.0;AN=4;AlleleCount=2;DP=0;set=Intersection	GT	1/1	1/1
NW_004755742.1	1457	.	A	T	450.10	PASS	AC=1;AF=0.25;AN=4;AlleleCount=1;BaseCalledFraction=0.201389;BaseCalledReadsWithVariant=29;DP=10;SupportFraction=0.303508;TotalReads=54;set=variant2	GT:DP:GQ	0/0:10:1	0/1
NW_004755742.1	1463	.	A	T	252.40	PASS	AC=4;AF=1.0;AN=4;AlleleCount=2;DP=0;set=Intersection	GT	1/1	1/1
NW_004755742.1	1485	.	C	A	594.30	PASS	AC=4;AF=1.0;AN=4;AlleleCount=2;DP=0;set=Intersection	GT	1/1	1/1
NW_004755742.1	1489	.	G	A	594.30	PASS	AC=1;AF=0.25;AN=4;AlleleCount=1;BaseCalledFraction=0.209877;BaseCalledReadsWithVariant=17;DP=10;SupportFraction=0.292212;TotalReads=31;set=variant	GT:DP:GQ	0/1	0/0:10:1
NW_004755742.1	1494	.	A	C	594.30	PASS	AC=3;AF=0.75;AN=4;DP=0;set=Intersection	GT	1/1	0/1
NW_004755742.1	1495	.	T	C	594.30	PASS	AC=3;AF=0.75;AN=4;DP=0;set=Intersection	GT	1/1	0/1
NW_004755742.1	1500	.	G	A	594.30	PASS	AC=3;AF=0.75;AN=4;DP=0;set=Intersection	GT	1/1	0/1
NW_004755742.1	1503	.	G	A	594.30	PASS	AC=3;AF=0.75;AN=4;DP=0;set=Intersection	GT	1/1	0/1
NW_004755742.1	1525	.	C	T	449.40	PASS	AC=2;AF=0.5;AN=4;AlleleCount=1;DP=0;set=Intersection	GT	0/1	0/1
NW_004755742.1	1528	.	G	A	449.40	PASS	AC=3;AF=0.75;AN=4;DP=0;set=Intersection	GT	1/1	0/1
NW_004755742.1	1537	.	G	A	449.40	PASS	AC=3;AF=0.75;AN=4;DP=0;set=Intersection	GT	1/1	0/1
NW_004755742.1	1573	.	T	A	181.20	PASS	AC=2;AF=0.5;AN=4;AlleleCount=1;DP=0;set=Intersection	GT	0/1	0/1
NW_004755742.1	1618	.	G	A	69.10	PASS	AC=2;AF=0.5;AN=4;AlleleCount=1;DP=0;set=Intersection	GT	0/1	0/1
NW_004755742.1	1669	.	T	C	97.40	PASS	AC=4;AF=1.0;AN=4;AlleleCount=2;DP=0;set=Intersection	GT	1/1	1/1
NW_004755742.1	1673	.	C	CT	97.40	PASS	AC=1;AF=0.25;AN=4;AlleleCount=1;BaseCalledFraction=0.426829;BaseCalledReadsWithVariant=35;DP=10;SupportFraction=0.233764;TotalReads=32;set=variant	GT:DP:GQ	0/1	0/0:10:1
NW_004755742.1	1674	.	A	AT	97.40	PASS	AC=1;AF=0.25;AN=4;AlleleCount=1;BaseCalledFraction=0.365854;BaseCalledReadsWithVariant=30;DP=10;SupportFraction=0.196867;TotalReads=32;set=variant	GT:DP:GQ	0/1	0/0:10:1
NW_004755742.1	1682	.	C	T	97.40	PASS	AC=3;AF=0.75;AN=4;DP=0;set=Intersection	GT	1/1	0/1
NW_004755742.1	1692	.	A	T	97.40	PASS	AC=2;AF=0.5;AN=4;AlleleCount=1;DP=0;set=Intersection	GT	0/1	0/1
NW_004755742.1	1703	.	G	A	84.30	PASS	AC=2;AF=0.5;AN=4;AlleleCount=1;DP=0;set=Intersection	GT	0/1	0/1
NW_004755742.1	1727	.	T	C	377.30	PASS	AC=2;AF=0.5;AN=4;AlleleCount=1;DP=0;set=Intersection	GT	0/1	0/1
NW_004755742.1	1737	.	A	T	377.30	PASS	AC=2;AF=0.5;AN=4;AlleleCount=1;DP=0;set=Intersection	GT	0/1	0/1
NW_004755742.1	1743	.	A	T	377.30	PASS	AC=4;AF=1.0;AN=4;AlleleCount=2;DP=0;set=Intersection	GT	1/1	1/1
NW_004755742.1	1750	.	G	T	377.30	PASS	AC=4;AF=1.0;AN=4;AlleleCount=2;DP=0;set=Intersection	GT	1/1	1/1
NW_004755742.1	1832	.	C	T	320.40	PASS	AC=2;AF=0.5;AN=4;AlleleCount=1;DP=0;set=Intersection	GT	0/1	0/1
NW_004755742.1	1839	.	T	A	320.40	PASS	AC=4;AF=1.0;AN=4;AlleleCount=2;DP=0;set=Intersection	GT	1/1	1/1
NW_004755742.1	1850	.	T	C	327.70	PASS	AC=2;AF=0.5;AN=4;AlleleCount=1;DP=0;set=Intersection	GT	0/1	0/1
NW_004755742.1	1860	.	A	T	327.70	PASS	AC=2;AF=0.5;AN=4;AlleleCount=1;DP=0;set=Intersection	GT	0/1	0/1
NW_004755742.1	1866	.	A	T	327.70	PASS	AC=4;AF=1.0;AN=4;AlleleCount=2;DP=0;set=Intersection	GT	1/1	1/1
NW_004755742.1	1873	.	A	T	327.70	PASS	AC=4;AF=1.0;AN=4;AlleleCount=2;DP=0;set=Intersection	GT	1/1	1/1
NW_004755742.1	1874	.	A	T	327.70	PASS	AC=4;AF=1.0;AN=4;AlleleCount=2;DP=0;set=Intersection	GT	1/1	1/1
NW_004755742.1	1875	.	A	T	327.70	PASS	AC=4;AF=1.0;AN=4;AlleleCount=2;DP=0;set=Intersection	GT	1/1	1/1
NW_004755742.1	1908	.	A	G	199.20	PASS	AC=3;AF=0.75;AN=4;DP=0;set=Intersection	GT	0/1	1/1
NW_004755742.1	1918	.	T	C	199.20	PASS	AC=2;AF=0.5;AN=4;AlleleCount=1;DP=0;set=Intersection	GT	0/1	0/1
NW_004755742.1	1948	.	A	T	115.70	PASS	AC=4;AF=1.0;AN=4;AlleleCount=2;DP=0;set=Intersection	GT	1/1	1/1
NW_004755742.1	1961	.	A	T	251.90	PASS	AC=4;AF=1.0;AN=4;AlleleCount=2;DP=0;set=Intersection	GT	1/1	1/1
NW_004755742.1	1963	.	A	T	251.90	PASS	AC=3;AF=0.75;AN=4;DP=0;set=Intersection	GT	0/1	1/1
NW_004755742.1	1973	.	A	T	251.90	PASS	AC=4;AF=1.0;AN=4;AlleleCount=2;DP=0;set=Intersection	GT	1/1	1/1
NW_004755742.1	2013	.	T	C	42.10	PASS	AC=2;AF=0.5;AN=4;AlleleCount=2;BaseCalledFraction=0.892308;BaseCalledReadsWithVariant=58;DP=10;SupportFraction=0.680953;TotalReads=11;set=variant2	GT:DP:GQ	0/0:10:1	1/1
NW_004755764.1	48456	.	A	G	25.20	PASS	AC=1;AF=0.25;AN=4;AlleleCount=1;BaseCalledFraction=0.5;BaseCalledReadsWithVariant=13;DP=10;SupportFraction=0.519353;TotalReads=17;set=variant	GT:DP:GQ	0/1	0/0:10:1
NW_004755764.1	48469	.	G	T	176.60	PASS	AC=1;AF=0.25;AN=4;AlleleCount=1;BaseCalledFraction=0.384615;BaseCalledReadsWithVariant=10;DP=10;SupportFraction=0.614788;TotalReads=26;set=variant	GT:DP:GQ	0/1	0/0:10:1
NW_004755764.1	48477	.	T	G	176.60	PASS	AC=1;AF=0.25;AN=4;AlleleCount=1;BaseCalledFraction=0.538462;BaseCalledReadsWithVariant=14;DP=10;SupportFraction=0.481687;TotalReads=26;set=variant	GT:DP:GQ	0/1	0/0:10:1
NW_004755764.1	48481	.	T	C	176.60	PASS	AC=2;AF=0.5;AN=4;AlleleCount=2;BaseCalledFraction=0.576923;BaseCalledReadsWithVariant=15;DP=10;SupportFraction=0.521545;TotalReads=26;set=variant	GT:DP:GQ	1/1	0/0:10:1
NW_004755764.1	48482	.	C	T	176.60	PASS	AC=1;AF=0.25;AN=4;AlleleCount=1;BaseCalledFraction=0.653846;BaseCalledReadsWithVariant=17;DP=10;SupportFraction=0.383135;TotalReads=26;set=variant	GT:DP:GQ	0/1	0/0:10:1
NW_004755764.1	48509	.	G	C	95	PASS	AC=1;AF=0.25;AN=4;AlleleCount=1;BaseCalledFraction=0.692308;BaseCalledReadsWithVariant=18;DP=10;SupportFraction=0.497453;TotalReads=24;set=variant	GT:DP:GQ	0/1	0/0:10:1
NW_004755764.1	48518	.	G	A	95	PASS	AC=1;AF=0.25;AN=4;AlleleCount=1;BaseCalledFraction=0.769231;BaseCalledReadsWithVariant=20;DP=10;SupportFraction=0.471693;TotalReads=24;set=variant	GT:DP:GQ	0/1	0/0:10:1
NW_004755779.1	195	.	C	T	125	PASS	AC=2;AF=0.5;AN=4;AlleleCount=2;BaseCalledFraction=0.95;BaseCalledReadsWithVariant=19;DP=10;SupportFraction=0.718359;TotalReads=18;set=variant	GT:DP:GQ	1/1	0/0:10:1
NW_004755779.1	228	.	T	C	158.60	PASS	AC=1;AF=0.25;AN=4;AlleleCount=1;BaseCalledFraction=0.9;BaseCalledReadsWithVariant=18;DP=10;SupportFraction=0.6813;TotalReads=19;set=variant	GT:DP:GQ	0/1	0/0:10:1
NW_004755779.1	231	.	C	T	158.60	PASS	AC=1;AF=0.25;AN=4;AlleleCount=1;BaseCalledFraction=0.85;BaseCalledReadsWithVariant=17;DP=10;SupportFraction=0.619902;TotalReads=19;set=variant	GT:DP:GQ	0/1	0/0:10:1
NW_004755779.1	430	.	C	T	55.80	PASS	AC=1;AF=0.25;AN=4;AlleleCount=1;BaseCalledFraction=0.5;BaseCalledReadsWithVariant=10;DP=10;SupportFraction=0.48007;TotalReads=17;set=variant	GT:DP:GQ	0/1	0/0:10:1
NW_004755779.1	755	.	T	A	65.90	PASS	AC=2;AF=0.5;AN=4;AlleleCount=2;BaseCalledFraction=1;BaseCalledReadsWithVariant=21;DP=10;SupportFraction=0.751282;TotalReads=15;set=variant2	GT:DP:GQ	0/0:10:1	1/1
NW_004755779.1	840	.	A	G	33.90	PASS	AC=1;AF=0.25;AN=4;AlleleCount=1;BaseCalledFraction=0.35;BaseCalledReadsWithVariant=7;DP=10;SupportFraction=0.451916;TotalReads=17;set=variant2	GT:DP:GQ	0/0:10:1	0/1
NW_004755779.1	873	.	G	A	82.70	PASS	AC=2;AF=0.5;AN=4;AlleleCount=1;DP=0;TotalReads=17;set=Intersection	GT	0/1	0/1
NW_004755779.1	958	.	C	G	63.50	PASS	AC=2;AF=0.5;AN=4;AlleleCount=1;DP=0;set=Intersection	GT	0/1	0/1
NW_004755779.1	1052	.	T	A	268.90	PASS	AC=2;AF=0.5;AN=4;AlleleCount=1;DP=0;set=Intersection	GT	0/1	0/1
NW_004755779.1	1060	.	C	A	268.90	PASS	AC=4;AF=1.0;AN=4;AlleleCount=2;DP=0;set=Intersection	GT	1/1	1/1
NW_004755779.1	1075	.	T	A	129.60	PASS	AC=4;AF=1.0;AN=4;AlleleCount=2;DP=0;set=Intersection	GT	1/1	1/1
NW_004755779.1	1080	.	CT	C	94.30	PASS	AC=1;AF=0.25;AN=4;AlleleCount=1;BaseCalledFraction=0.35;BaseCalledReadsWithVariant=7;DP=10;SupportFraction=0.407681;TotalReads=16;set=variant2	GT:DP:GQ	0/0:10:1	0/1
NW_004755779.1	1121	.	T	A	69.80	PASS	AC=4;AF=1.0;AN=4;AlleleCount=2;DP=0;set=Intersection	GT	1/1	1/1
NW_004755779.1	1142	.	T	A	60.20	PASS	AC=2;AF=0.5;AN=4;AlleleCount=1;DP=0;set=Intersection	GT	0/1	0/1
NW_004755779.1	1145	.	G	T	100.50	PASS	AC=1;AF=0.25;AN=4;AlleleCount=1;BaseCalledFraction=0.285714;BaseCalledReadsWithVariant=6;DP=10;SupportFraction=0.43107;TotalReads=17;set=variant2	GT:DP:GQ	0/0:10:1	0/1
NW_004755779.1	1168	.	CTATATTCTGTA	C	164	PASS	AC=2;AF=0.5;AN=4;AlleleCount=1;DP=0;set=Intersection	GT	0/1	0/1
NW_004755779.1	1233	.	T	C	122.80	PASS	AC=2;AF=0.5;AN=4;AlleleCount=1;DP=0;set=Intersection	GT	0/1	0/1
NW_004755779.1	1242	.	ATT	A	122.80	PASS	AC=2;AF=0.5;AN=4;AlleleCount=2;BaseCalledFraction=0.434783;BaseCalledReadsWithVariant=10;DP=10;SupportFraction=0.614082;TotalReads=20;set=variant	GT:DP:GQ	1/1	0/0:10:1
NW_004755779.1	1265	.	T	G	46	PASS	AC=2;AF=0.5;AN=4;AlleleCount=1;DP=0;set=Intersection	GT	0/1	0/1
NW_004755779.1	1282	.	G	T	84.60	PASS	AC=2;AF=0.5;AN=4;AlleleCount=1;DP=0;set=Intersection	GT	0/1	0/1
NW_004755779.1	1294	.	TGTTTTTTTTTTTTTTGTATAATATTCTTTTCA	T	386.40	PASS	AC=1;AF=0.25;AN=4;AlleleCount=1;BaseCalledFraction=0.347826;BaseCalledReadsWithVariant=8;DP=10;SupportFraction=0.571432;TotalReads=21;set=variant	GT:DP:GQ	0/1	0/0:10:1
NW_004755779.1	1363	.	T	A	71.70	PASS	AC=2;AF=0.5;AN=4;AlleleCount=1;DP=0;set=Intersection	GT	0/1	0/1
NW_004755779.1	1384	.	A	T	60.60	PASS	AC=2;AF=0.5;AN=4;AlleleCount=2;BaseCalledFraction=0.227273;BaseCalledReadsWithVariant=5;DP=10;SupportFraction=0.518917;TotalReads=21;set=variant	GT:DP:GQ	1/1	0/0:10:1
NW_004755779.1	1394	.	T	G	60.60	PASS	AC=2;AF=0.5;AN=4;AlleleCount=1;DP=0;set=Intersection	GT	0/1	0/1
NW_004755779.1	1397	.	C	T	60.60	PASS	AC=4;AF=1.0;AN=4;AlleleCount=2;DP=0;set=Intersection	GT	1/1	1/1
NW_004755779.1	1416	.	G	A	86.60	PASS	AC=2;AF=0.5;AN=4;AlleleCount=1;DP=0;set=Intersection	GT	0/1	0/1
NW_004755779.1	1664	.	T	C	67.90	PASS	AC=2;AF=0.5;AN=4;AlleleCount=1;DP=0;set=Intersection	GT	0/1	0/1
NW_004755779.1	1706	.	A	T	218.80	PASS	AC=3;AF=0.75;AN=4;DP=0;set=Intersection	GT	0/1	1/1
NW_004755779.1	1742	.	A	C	31.50	PASS	AC=1;AF=0.25;AN=4;AlleleCount=1;BaseCalledFraction=0.380952;BaseCalledReadsWithVariant=8;DP=10;SupportFraction=0.384294;TotalReads=19;set=variant	GT:DP:GQ	0/1	0/0:10:1
NW_004755779.1	1783	.	ACACATATGGATTTAATGGCTGGGAAACT	A	338.40	PASS	AC=1;AF=0.25;AN=4;AlleleCount=1;BaseCalledFraction=0.238095;BaseCalledReadsWithVariant=5;DP=10;SupportFraction=0.688888;TotalReads=19;set=variant	GT:DP:GQ	0/1	0/0:10:1
NW_004755790.1	1669	.	AGGG	A	53.80	PASS	AC=4;AF=1.0;AN=4;AlleleCount=2;DP=0;set=Intersection	GT	1/1	1/1
NW_004755790.1	1850	.	G	A	22.50	PASS	AC=1;AF=0.25;AN=4;AlleleCount=1;BaseCalledFraction=0.382353;BaseCalledReadsWithVariant=13;DP=10;SupportFraction=0.388201;TotalReads=30;set=variant	GT:DP:GQ	0/1	0/0:10:1
NW_004755790.1	2247	.	T	A	32	PASS	AC=2;AF=0.5;AN=4;AlleleCount=1;DP=0;set=Intersection	GT	0/1	0/1
NW_004755790.1	2284	.	CA	C	21.40	PASS	AC=3;AF=0.75;AN=4;DP=0;set=Intersection	GT	0/1	1/1
NW_004755790.1	2294	.	TC	T	21.40	PASS	AC=2;AF=0.5;AN=4;AlleleCount=1;DP=0;set=Intersection	GT	0/1	0/1
NW_004755797.1	55415	.	G	C	89.10	PASS	AC=2;AF=0.5;AN=4;AlleleCount=2;BaseCalledFraction=0.636364;BaseCalledReadsWithVariant=14;DP=10;SupportFraction=0.353463;TotalReads=10;set=variant	GT:DP:GQ	1/1	0/0:10:1
NW_004755797.1	55422	.	T	C	89.10	PASS	AC=1;AF=0.25;AN=4;AlleleCount=1;BaseCalledFraction=0.545455;BaseCalledReadsWithVariant=12;DP=10;SupportFraction=0.187677;TotalReads=10;set=variant	GT:DP:GQ	0/1	0/0:10:1
NW_004755797.1	55433	.	C	T	66.60	PASS	AC=1;AF=0.25;AN=4;AlleleCount=1;BaseCalledFraction=0.68;BaseCalledReadsWithVariant=17;DP=10;SupportFraction=0.245956;TotalReads=11;set=variant2	GT:DP:GQ	0/0:10:1	0/1
NW_004755797.1	55441	.	T	A	66.60	PASS	AC=1;AF=0.25;AN=4;AlleleCount=1;BaseCalledFraction=0.259259;BaseCalledReadsWithVariant=7;DP=10;SupportFraction=0.323174;TotalReads=11;set=variant2	GT:DP:GQ	0/0:10:1	0/1
NW_004755797.1	55443	.	T	G	66.60	PASS	AC=1;AF=0.25;AN=4;AlleleCount=1;BaseCalledFraction=0.642857;BaseCalledReadsWithVariant=18;DP=10;SupportFraction=0.243574;TotalReads=11;set=variant2	GT:DP:GQ	0/0:10:1	0/1
NW_004755797.1	55451	.	G	A	89.10	PASS	AC=2;AF=0.5;AN=4;AlleleCount=1;DP=0;set=Intersection	GT	0/1	0/1
NW_004755797.1	55454	.	A	T	89.10	PASS	AC=1;AF=0.25;AN=4;AlleleCount=1;BaseCalledFraction=0.25;BaseCalledReadsWithVariant=7;DP=10;SupportFraction=0.372234;TotalReads=10;set=variant	GT:DP:GQ	0/1	0/0:10:1
NW_004755797.1	55462	.	A	G	89.10	PASS	AC=1;AF=0.25;AN=4;AlleleCount=1;BaseCalledFraction=0.310345;BaseCalledReadsWithVariant=9;DP=10;SupportFraction=0.189902;TotalReads=10;set=variant	GT:DP:GQ	0/1	0/0:10:1
NW_004755797.1	55465	.	T	C	66.60	PASS	AC=1;AF=0.25;AN=4;AlleleCount=1;BaseCalledFraction=0.533333;BaseCalledReadsWithVariant=16;DP=10;SupportFraction=0.309653;TotalReads=11;set=variant2	GT:DP:GQ	0/0:10:1	0/1
NW_004755797.1	55466	.	A	T	66.60	PASS	AC=1;AF=0.25;AN=4;AlleleCount=1;BaseCalledFraction=0.228571;BaseCalledReadsWithVariant=8;DP=10;SupportFraction=0.137279;TotalReads=11;set=variant2	GT:DP:GQ	0/0:10:1	0/1
NW_004755797.1	55502	.	A	C	39.90	PASS	AC=1;AF=0.25;AN=4;AlleleCount=1;BaseCalledFraction=0.410959;BaseCalledReadsWithVariant=30;DP=10;SupportFraction=0.551175;TotalReads=28;set=variant2	GT:DP:GQ	0/0:10:1	0/1
NW_004755797.1	55539	.	T	C	293.80	PASS	AC=2;AF=0.5;AN=4;AlleleCount=1;DP=0;set=Intersection	GT	0/1	0/1
NW_004755797.1	55547	.	G	T	293.80	PASS	AC=2;AF=0.5;AN=4;AlleleCount=1;DP=0;set=Intersection	GT	0/1	0/1
NW_004755797.1	55559	.	T	C	104.70	PASS	AC=2;AF=0.5;AN=4;AlleleCount=1;DP=0;set=Intersection	GT	0/1	0/1
NW_004755797.1	55571	.	C	T	242.50	PASS	AC=2;AF=0.5;AN=4;AlleleCount=1;DP=0;set=Intersection	GT	0/1	0/1
NW_004755797.1	55594	.	T	A	547.50	PASS	AC=2;AF=0.5;AN=4;AlleleCount=1;DP=0;set=Intersection	GT	0/1	0/1
NW_004755797.1	55599	.	A	G	547.50	PASS	AC=2;AF=0.5;AN=4;AlleleCount=1;BaseCalledReadsWithVariant=19;DP=0;set=Intersection	GT	0/1	0/1
NW_004755797.1	55602	.	T	C	547.50	PASS	AC=4;AF=1.0;AN=4;AlleleCount=2;DP=0;set=Intersection	GT	1/1	1/1
NW_004755797.1	55630	.	C	T	154.90	PASS	AC=1;AF=0.25;AN=4;AlleleCount=1;BaseCalledFraction=0.395062;BaseCalledReadsWithVariant=32;DP=10;SupportFraction=0.412999;TotalReads=77;set=variant2	GT:DP:GQ	0/0:10:1	0/1
NW_004755797.1	55639	.	A	C	167.90	PASS	AC=2;AF=0.5;AN=4;AlleleCount=1;DP=0;set=Intersection	GT	0/1	0/1
NW_004755797.1	55676	.	T	C	335.20	PASS	AC=2;AF=0.5;AN=4;AlleleCount=1;DP=0;set=Intersection	GT	0/1	0/1
NW_004755797.1	55684	.	G	T	335.20	PASS	AC=2;AF=0.5;AN=4;AlleleCount=1;DP=0;set=Intersection	GT	0/1	0/1
NW_004755797.1	55696	.	T	C	52.30	PASS	AC=2;AF=0.5;AN=4;AlleleCount=1;DP=0;set=Intersection	GT	0/1	0/1
NW_004755797.1	55708	.	C	T	349.10	PASS	AC=4;AF=1.0;AN=4;AlleleCount=2;DP=0;set=Intersection	GT	1/1	1/1
NW_004755797.1	55726	.	CA	C	530.80	PASS	AC=2;AF=0.5;AN=4;AlleleCount=1;DP=0;set=Intersection	GT	0/1	0/1
NW_004755797.1	55731	.	T	A	530.80	PASS	AC=2;AF=0.5;AN=4;AlleleCount=1;DP=0;set=Intersection	GT	0/1	0/1
NW_004755797.1	55736	.	A	G	530.80	PASS	AC=2;AF=0.5;AN=4;AlleleCount=1;DP=0;set=Intersection	GT	0/1	0/1
NW_004755797.1	55739	.	T	C	530.80	PASS	AC=4;AF=1.0;AN=4;AlleleCount=2;DP=0;set=Intersection	GT	1/1	1/1
NW_004755797.1	55776	.	A	C	167.90	PASS	AC=2;AF=0.5;AN=4;AlleleCount=1;DP=0;set=Intersection	GT	0/1	0/1
NW_004755797.1	55845	.	C	T	115.80	PASS	AC=1;AF=0.25;AN=4;AlleleCount=1;BaseCalledFraction=0.404762;BaseCalledReadsWithVariant=17;DP=10;SupportFraction=0.116276;TotalReads=19;set=variant	GT:DP:GQ	0/1	0/0:10:1
NW_004755797.1	55868	.	T	A	115.80	PASS	AC=1;AF=0.25;AN=4;AlleleCount=1;BaseCalledFraction=0.676471;BaseCalledReadsWithVariant=23;DP=10;SupportFraction=0.0761075;TotalReads=19;set=variant	GT:DP:GQ	0/1	0/0:10:1
NW_004755797.1	55876	.	T	C	115.80	PASS	AC=1;AF=0.25;AN=4;AlleleCount=1;BaseCalledFraction=0.727273;BaseCalledReadsWithVariant=24;DP=10;SupportFraction=0.0653502;TotalReads=19;set=variant	GT:DP:GQ	0/1	0/0:10:1
NW_004755797.1	55892	.	TCAA	T	115.80	PASS	AC=1;AF=0.25;AN=4;AlleleCount=1;BaseCalledFraction=0.384615;BaseCalledReadsWithVariant=10;DP=10;SupportFraction=0.228003;TotalReads=19;set=variant	GT:DP:GQ	0/1	0/0:10:1
NW_004755797.1	55975	.	C	T	67.90	PASS	AC=1;AF=0.25;AN=4;AlleleCount=1;BaseCalledFraction=0.935484;BaseCalledReadsWithVariant=29;DP=10;SupportFraction=0.588579;TotalReads=16;set=variant2	GT:DP:GQ	0/0:10:1	0/1
NW_004755797.1	55981	.	C	T	67.90	PASS	AC=1;AF=0.25;AN=4;AlleleCount=1;BaseCalledFraction=0.290323;BaseCalledReadsWithVariant=9;DP=10;SupportFraction=0.411506;TotalReads=16;set=variant2	GT:DP:GQ	0/0:10:1	0/1
NW_004755797.1	55991	.	C	G	67.90	PASS	AC=1;AF=0.25;AN=4;AlleleCount=1;BaseCalledFraction=0.607143;BaseCalledReadsWithVariant=17;DP=10;SupportFraction=0.451885;TotalReads=16;set=variant2	GT:DP:GQ	0/0:10:1	0/1
NW_004755797.1	55996	.	T	C	67.90	PASS	AC=1;AF=0.25;AN=4;AlleleCount=1;BaseCalledFraction=0.607143;BaseCalledReadsWithVariant=17;DP=10;SupportFraction=0.595635;TotalReads=16;set=variant2	GT:DP:GQ	0/0:10:1	0/1
NW_004755797.1	56002	.	A	T	67.90	PASS	AC=1;AF=0.25;AN=4;AlleleCount=1;BaseCalledFraction=0.571429;BaseCalledReadsWithVariant=16;DP=10;SupportFraction=0.546659;TotalReads=16;set=variant2	GT:DP:GQ	0/0:10:1	0/1
NW_004755797.1	56005	.	T	A	67.90	PASS	AC=1;AF=0.25;AN=4;AlleleCount=1;BaseCalledFraction=0.666667;BaseCalledReadsWithVariant=18;DP=10;SupportFraction=0.411102;TotalReads=16;set=variant2	GT:DP:GQ	0/0:10:1	0/1
NW_004755808.1	46991	.	G	A	48.30	PASS	AC=1;AF=0.25;AN=4;AlleleCount=1;BaseCalledFraction=0.714286;BaseCalledReadsWithVariant=15;DP=10;SupportFraction=0.412832;TotalReads=13;set=variant	GT:DP:GQ	0/1	0/0:10:1
NW_004755808.1	46994	.	G	GT	48.30	PASS	AC=1;AF=0.25;AN=4;AlleleCount=1;BaseCalledFraction=0.619048;BaseCalledReadsWithVariant=13;DP=10;SupportFraction=0.408751;TotalReads=13;set=variant	GT:DP:GQ	0/1	0/0:10:1
NW_004755808.1	47108	.	A	G	35.60	PASS	AC=1;AF=0.25;AN=4;AlleleCount=1;BaseCalledFraction=0.857143;BaseCalledReadsWithVariant=18;DP=10;SupportFraction=0.459766;TotalReads=17;set=variant	GT:DP:GQ	0/1	0/0:10:1
NW_004755808.1	47265	.	A	G	556	PASS	AC=1;AF=0.25;AN=4;AlleleCount=1;BaseCalledFraction=0.681818;BaseCalledReadsWithVariant=15;DP=10;SupportFraction=0.513593;TotalReads=18;set=variant	GT:DP:GQ	0/1	0/0:10:1
NW_004755808.1	47269	.	T	TTCTAGTATCGCATTTATTTGAGGAA	556	PASS	AC=1;AF=0.25;AN=4;AlleleCount=1;BaseCalledFraction=0.272727;BaseCalledReadsWithVariant=6;DP=10;SupportFraction=0.388868;TotalReads=18;set=variant	GT:DP:GQ	0/1	0/0:10:1
NW_004755808.1	47277	.	A	T	556	PASS	AC=1;AF=0.25;AN=4;AlleleCount=1;BaseCalledFraction=0.695652;BaseCalledReadsWithVariant=16;DP=10;SupportFraction=0.45374;TotalReads=18;set=variant	GT:DP:GQ	0/1	0/0:10:1
NW_004755808.1	47286	.	C	T	556	PASS	AC=1;AF=0.25;AN=4;AlleleCount=1;BaseCalledFraction=0.869565;BaseCalledReadsWithVariant=20;DP=10;SupportFraction=0.523908;TotalReads=18;set=variant	GT:DP:GQ	0/1	0/0:10:1
NW_004755808.1	47349	.	G	C	93.40	PASS	AC=1;AF=0.25;AN=4;AlleleCount=1;BaseCalledFraction=0.782609;BaseCalledReadsWithVariant=18;DP=10;SupportFraction=0.531105;TotalReads=19;set=variant	GT:DP:GQ	0/1	0/0:10:1
NW_004755808.1	47370	.	T	A	245.40	PASS	AC=1;AF=0.25;AN=4;AlleleCount=1;BaseCalledFraction=0.869565;BaseCalledReadsWithVariant=20;DP=10;SupportFraction=0.593022;TotalReads=19;set=variant	GT:DP:GQ	0/1	0/0:10:1
NW_004755808.1	47379	.	CTT	C	245.40	PASS	AC=2;AF=0.5;AN=4;AlleleCount=2;BaseCalledFraction=0.416667;BaseCalledReadsWithVariant=10;DP=10;SupportFraction=0.665587;TotalReads=19;set=variant	GT:DP:GQ	1/1	0/0:10:1
NW_004755808.1	47385	.	T	G	245.40	PASS	AC=1;AF=0.25;AN=4;AlleleCount=1;BaseCalledFraction=0.875;BaseCalledReadsWithVariant=21;DP=10;SupportFraction=0.571489;TotalReads=19;set=variant	GT:DP:GQ	0/1	0/0:10:1
NW_004755808.1	47392	.	T	C	245.40	PASS	AC=1;AF=0.25;AN=4;AlleleCount=1;BaseCalledFraction=0.708333;BaseCalledReadsWithVariant=17;DP=10;SupportFraction=0.644313;TotalReads=19;set=variant	GT:DP:GQ	0/1	0/0:10:1
NW_004755808.1	47411	.	C	A	110.40	PASS	AC=1;AF=0.25;AN=4;AlleleCount=1;BaseCalledFraction=0.75;BaseCalledReadsWithVariant=18;DP=10;SupportFraction=0.627193;TotalReads=19;set=variant	GT:DP:GQ	0/1	0/0:10:1
NW_004755808.1	47480	.	C	T	41.70	PASS	AC=1;AF=0.25;AN=4;AlleleCount=1;BaseCalledFraction=0.875;BaseCalledReadsWithVariant=21;DP=10;SupportFraction=0.547842;TotalReads=20;set=variant	GT:DP:GQ	0/1	0/0:10:1
NW_004755808.1	47499	.	A	G	74	PASS	AC=1;AF=0.25;AN=4;AlleleCount=1;BaseCalledFraction=0.833333;BaseCalledReadsWithVariant=20;DP=10;SupportFraction=0.550559;TotalReads=20;set=variant	GT:DP:GQ	0/1	0/0:10:1
NW_004755808.1	47596	.	T	C	276.10	PASS	AC=1;AF=0.25;AN=4;AlleleCount=1;BaseCalledFraction=0.205882;BaseCalledReadsWithVariant=7;DP=10;SupportFraction=0.291407;TotalReads=28;set=variant	GT:DP:GQ	0/1	0/0:10:1
NW_004755808.1	47602	.	G	C	276.10	PASS	AC=4;AF=1.0;AN=4;AlleleCount=2;DP=0;set=Intersection	GT	1/1	1/1
NW_004755808.1	47607	.	T	C	276.10	PASS	AC=3;AF=0.75;AN=4;DP=0;set=Intersection	GT	0/1	1/1
NW_004755808.1	47608	.	A	C	276.10	PASS	AC=3;AF=0.75;AN=4;DP=0;set=Intersection	GT	0/1	1/1
NW_004755808.1	47626	.	T	A	252.30	PASS	AC=3;AF=0.75;AN=4;DP=0;set=Intersection	GT	0/1	1/1
NW_004755808.1	47627	.	G	C	252.30	PASS	AC=3;AF=0.75;AN=4;DP=0;set=Intersection	GT	0/1	1/1
NW_004755808.1	47643	.	TG	T	35.20	PASS	AC=1;AF=0.25;AN=4;AlleleCount=1;BaseCalledFraction=0.647059;BaseCalledReadsWithVariant=22;DP=10;SupportFraction=0.632183;TotalReads=29;set=variant	GT:DP:GQ	0/1	0/0:10:1
NW_004755808.1	47668	.	G	C	240.20	PASS	AC=3;AF=0.75;AN=4;DP=0;set=Intersection	GT	0/1	1/1
NW_004755808.1	47680	.	A	T	63.70	PASS	AC=1;AF=0.25;AN=4;AlleleCount=1;BaseCalledFraction=0.205882;BaseCalledReadsWithVariant=7;DP=10;SupportFraction=0.415035;TotalReads=28;set=variant	GT:DP:GQ	0/1	0/0:10:1
NW_004755808.1	47706	.	G	GAGTTTGGTGCC	498.80	PASS	AC=1;AF=0.25;AN=4;AlleleCount=1;BaseCalledFraction=0.606061;BaseCalledReadsWithVariant=20;DP=10;SupportFraction=0.518535;TotalReads=27;set=variant	GT:DP:GQ	0/1	0/0:10:1
NW_004755808.1	47750	.	C	G	241.10	PASS	AC=2;AF=0.5;AN=4;AlleleCount=1;DP=0;set=Intersection	GT	0/1	0/1
NW_004755808.1	47770	.	A	G	167.30	PASS	AC=4;AF=1.0;AN=4;AlleleCount=2;DP=0;set=Intersection	GT	1/1	1/1
NW_004755808.1	47773	.	G	C	167.30	PASS	AC=1;AF=0.25;AN=4;AlleleCount=1;BaseCalledFraction=0.21875;BaseCalledReadsWithVariant=7;DP=10;SupportFraction=0.274947;TotalReads=27;set=variant	GT:DP:GQ	0/1	0/0:10:1
NW_004755808.1	47809	.	G	C	55.10	PASS	AC=1;AF=0.25;AN=4;AlleleCount=1;BaseCalledFraction=0.212121;BaseCalledReadsWithVariant=7;DP=10;SupportFraction=0.279248;TotalReads=27;set=variant	GT:DP:GQ	0/1	0/0:10:1
NW_004755808.1	47850	.	A	G	237.30	PASS	AC=3;AF=0.75;AN=4;DP=0;set=Intersection	GT	0/1	1/1
NW_004755808.1	47870	.	G	A	240.80	PASS	AC=1;AF=0.25;AN=4;AlleleCount=1;BaseCalledFraction=0.212121;BaseCalledReadsWithVariant=7;DP=10;SupportFraction=0.258897;TotalReads=27;set=variant	GT:DP:GQ	0/1	0/0:10:1
NW_004755808.1	47875	.	A	T	240.80	PASS	AC=2;AF=0.5;AN=4;AlleleCount=1;DP=0;set=Intersection	GT	0/1	0/1
NW_004755808.1	47881	.	A	G	240.80	PASS	AC=4;AF=1.0;AN=4;AlleleCount=2;DP=0;set=Intersection	GT	1/1	1/1
NW_004755808.1	47890	.	GA	G	268.70	PASS	AC=1;AF=0.25;AN=4;AlleleCount=1;BaseCalledFraction=0.217391;BaseCalledReadsWithVariant=5;DP=10;SupportFraction=0.25115;TotalReads=18;set=variant2	GT:DP:GQ	0/0:10:1	0/1
NW_004755808.1	47944	.	A	T	343.60	PASS	AC=1;AF=0.25;AN=4;AlleleCount=1;BaseCalledFraction=0.205882;BaseCalledReadsWithVariant=7;DP=10;SupportFraction=0.279371;TotalReads=27;set=variant	GT:DP:GQ	0/1	0/0:10:1
NW_004755808.1	47952	.	A	G	343.60	PASS	AC=4;AF=1.0;AN=4;AlleleCount=2;DP=0;set=Intersection	GT	1/1	1/1
NW_004755808.1	47955	.	T	C	343.60	PASS	AC=2;AF=0.5;AN=4;AlleleCount=1;DP=0;set=Intersection	GT	0/1	0/1
NW_004755808.1	47960	.	CG	C	398.10	PASS	AC=1;AF=0.25;AN=4;AlleleCount=1;BaseCalledFraction=0.304348;BaseCalledReadsWithVariant=7;DP=10;SupportFraction=0.378281;TotalReads=19;set=variant2	GT:DP:GQ	0/0:10:1	0/1
NW_004755808.1	47963	.	G	T	343.60	PASS	AC=3;AF=0.75;AN=4;DP=0;set=Intersection	GT	1/1	0/1
NW_004755808.1	48030	.	C	T	95	PASS	AC=4;AF=1.0;AN=4;AlleleCount=2;DP=0;set=Intersection	GT	1/1	1/1
NW_004755808.1	48052	.	TAT	TC	226.20	PASS	AC=2;AF=0.5;AN=4;AlleleCount=1;DP=0;set=Intersection	GT	0/1	0/1
NW_004755808.1	48084	.	C	T	114.60	PASS	AC=2;AF=0.5;AN=4;AlleleCount=1;DP=0;set=Intersection	GT	0/1	0/1
NW_004755808.1	48095	.	G	A	56.70	PASS	AC=1;AF=0.25;AN=4;AlleleCount=1;BaseCalledFraction=0.222222;BaseCalledReadsWithVariant=8;DP=10;SupportFraction=0.310971;TotalReads=30;set=variant	GT:DP:GQ	0/1	0/0:10:1
NW_004755808.1	48123	.	C	T	267.80	PASS	AC=2;AF=0.5;AN=4;AlleleCount=1;DP=0;set=Intersection	GT	0/1	0/1
NW_004755808.1	48129	.	A	C	267.80	PASS	AC=4;AF=1.0;AN=4;AlleleCount=2;DP=0;set=Intersection	GT	1/1	1/1
NW_004755808.1	48148	.	C	A	142.20	PASS	AC=2;AF=0.5;AN=4;AlleleCount=1;DP=0;set=Intersection	GT	0/1	0/1
NW_004755808.1	48159	.	G	T	153.40	PASS	AC=2;AF=0.5;AN=4;AlleleCount=1;DP=0;set=Intersection	GT	0/1	0/1
NW_004755808.1	48192	.	A	T	72.20	PASS	AC=2;AF=0.5;AN=4;AlleleCount=1;DP=0;set=Intersection	GT	0/1	0/1
NW_004755808.1	48243	.	C	T	89.70	PASS	AC=2;AF=0.5;AN=4;AlleleCount=1;DP=0;set=Intersection	GT	0/1	0/1
NW_004755808.1	48281	.	C	A	337.40	PASS	AC=2;AF=0.5;AN=4;AlleleCount=1;DP=0;set=Intersection	GT	0/1	0/1
NW_004755808.1	48310	.	G	GTAATAAGATCACGTAGCTT	1148.10	PASS	AC=2;AF=0.5;AN=4;AlleleCount=1;DP=0;set=Intersection	GT	0/1	0/1
NW_004755808.1	48317	.	A	G	1148.10	PASS	AC=2;AF=0.5;AN=4;AlleleCount=1;DP=0;set=Intersection	GT	0/1	0/1
NW_004755808.1	48325	.	A	T	1148.10	PASS	AC=2;AF=0.5;AN=4;AlleleCount=1;DP=0;set=Intersection	GT	0/1	0/1
NW_004755808.1	48352	.	A	G	159.90	PASS	AC=2;AF=0.5;AN=4;AlleleCount=1;DP=0;set=Intersection	GT	0/1	0/1
NW_004755808.1	48361	.	GA	G	159.90	PASS	AC=1;AF=0.25;AN=4;AlleleCount=1;BaseCalledFraction=0.257143;BaseCalledReadsWithVariant=9;DP=10;SupportFraction=0.356838;TotalReads=29;set=variant	GT:DP:GQ	0/1	0/0:10:1
NW_004755808.1	48406	.	A	T	104.70	PASS	AC=4;AF=1.0;AN=4;AlleleCount=2;DP=0;set=Intersection	GT	1/1	1/1
NW_004755808.1	48412	.	T	C	79.40	PASS	AC=1;AF=0.25;AN=4;AlleleCount=1;BaseCalledFraction=0.208333;BaseCalledReadsWithVariant=5;DP=10;SupportFraction=0.330866;TotalReads=21;set=variant2	GT:DP:GQ	0/0:10:1	0/1
NW_004755808.1	48415	.	T	C	104.70	PASS	AC=1;AF=0.25;AN=4;AlleleCount=1;BaseCalledFraction=0.235294;BaseCalledReadsWithVariant=8;DP=10;SupportFraction=0.349049;TotalReads=28;set=variant	GT:DP:GQ	0/1	0/0:10:1
NW_004755808.1	48448	.	G	C	241.10	PASS	AC=2;AF=0.5;AN=4;AlleleCount=1;DP=0;set=Intersection	GT	0/1	0/1
NW_004755808.1	48472	.	C	T	51.20	PASS	AC=3;AF=0.75;AN=4;DP=0;set=Intersection	GT	0/1	1/1
NW_004755808.1	48478	.	C	T	47	PASS	AC=1;AF=0.25;AN=4;AlleleCount=1;BaseCalledFraction=0.26087;BaseCalledReadsWithVariant=6;DP=10;SupportFraction=0.297052;TotalReads=19;set=variant2	GT:DP:GQ	0/0:10:1	0/1
NW_004755808.1	48479	.	G	T	47	PASS	AC=1;AF=0.25;AN=4;AlleleCount=1;BaseCalledFraction=0.217391;BaseCalledReadsWithVariant=5;DP=10;SupportFraction=0.277043;TotalReads=19;set=variant2	GT:DP:GQ	0/0:10:1	0/1
NW_004755808.1	48508	.	A	G	148.40	PASS	AC=3;AF=0.75;AN=4;DP=0;set=Intersection	GT	0/1	1/1
NW_004755808.1	48509	.	TA	T	148.40	PASS	AC=3;AF=0.75;AN=4;BaseCalledReadsWithVariant=9;DP=0;set=Intersection	GT	1/1	0/1
NW_004755808.1	48515	.	G	T	464.30	PASS	AC=1;AF=0.25;AN=4;AlleleCount=1;BaseCalledFraction=0.227273;BaseCalledReadsWithVariant=5;DP=10;SupportFraction=0.296607;TotalReads=18;set=variant2	GT:DP:GQ	0/0:10:1	0/1
NW_004755808.1	48524	.	C	G	339.90	PASS	AC=3;AF=0.75;AN=4;DP=0;set=Intersection	GT	0/1	1/1
NW_004755808.1	48534	.	G	A	339.90	PASS	AC=2;AF=0.5;AN=4;AlleleCount=1;DP=0;set=Intersection	GT	0/1	0/1
NW_004755808.1	48543	.	T	C	339.90	PASS	AC=3;AF=0.75;AN=4;DP=0;set=Intersection	GT	0/1	1/1
NW_004755808.1	48549	.	GT	G	464.30	PASS	AC=1;AF=0.25;AN=4;AlleleCount=1;BaseCalledFraction=0.227273;BaseCalledReadsWithVariant=5;DP=10;SupportFraction=0.408937;TotalReads=18;set=variant2	GT:DP:GQ	0/0:10:1	0/1
NW_004755808.1	48556	.	ATTCTTCCTTG	A	464.30	PASS	AC=1;AF=0.25;AN=4;AlleleCount=1;BaseCalledFraction=0.227273;BaseCalledReadsWithVariant=5;DP=10;SupportFraction=0.388742;TotalReads=18;set=variant2	GT:DP:GQ	0/0:10:1	0/1
NW_004755808.1	48573	.	T	C	161.30	PASS	AC=3;AF=0.75;AN=4;DP=0;set=Intersection	GT	1/1	0/1
NW_004755808.1	48670	.	G	A	36.60	PASS	AC=1;AF=0.25;AN=4;AlleleCount=1;BaseCalledFraction=0.272727;BaseCalledReadsWithVariant=6;DP=10;SupportFraction=0.391711;TotalReads=17;set=variant2	GT:DP:GQ	0/0:10:1	0/1
NW_004755808.1	48715	.	A	C	169.60	PASS	AC=2;AF=0.5;AN=4;AlleleCount=1;DP=0;set=Intersection	GT	0/1	0/1
NW_004755808.1	48737	.	A	G	110.50	PASS	AC=2;AF=0.5;AN=4;AlleleCount=1;DP=0;set=Intersection	GT	0/1	0/1
NW_004755808.1	48760	.	T	C	258.10	PASS	AC=2;AF=0.5;AN=4;AlleleCount=1;DP=0;set=Intersection	GT	0/1	0/1
NW_004755808.1	48761	.	A	C	258.10	PASS	AC=2;AF=0.5;AN=4;AlleleCount=1;DP=0;set=Intersection	GT	0/1	0/1
NW_004755808.1	48767	.	G	T	258.10	PASS	AC=2;AF=0.5;AN=4;AlleleCount=1;DP=0;set=Intersection	GT	0/1	0/1
NW_004755808.1	48778	.	GGGAATTAACT	G	123.40	PASS	AC=1;AF=0.25;AN=4;AlleleCount=1;BaseCalledFraction=0.285714;BaseCalledReadsWithVariant=6;DP=10;SupportFraction=0.615373;TotalReads=13;set=variant2	GT:DP:GQ	0/0:10:1	0/1
NW_004755808.1	48857	.	T	TC	163.20	PASS	AC=1;AF=0.25;AN=4;AlleleCount=1;BaseCalledFraction=0.818182;BaseCalledReadsWithVariant=18;DP=10;SupportFraction=0.512071;TotalReads=18;set=variant	GT:DP:GQ	0/1	0/0:10:1
NW_004755808.1	48878	.	A	T	261.90	PASS	AC=1;AF=0.25;AN=4;AlleleCount=1;BaseCalledFraction=0.772727;BaseCalledReadsWithVariant=17;DP=10;SupportFraction=0.653623;TotalReads=18;set=variant	GT:DP:GQ	0/1	0/0:10:1
NW_004755808.1	48886	.	T	C	261.90	PASS	AC=1;AF=0.25;AN=4;AlleleCount=1;BaseCalledFraction=0.545455;BaseCalledReadsWithVariant=12;DP=10;SupportFraction=0.559865;TotalReads=18;set=variant	GT:DP:GQ	0/1	0/0:10:1
NW_004755808.1	48894	.	C	T	261.90	PASS	AC=2;AF=0.5;AN=4;AlleleCount=2;BaseCalledFraction=0.909091;BaseCalledReadsWithVariant=20;DP=10;SupportFraction=0.665476;TotalReads=18;set=variant	GT:DP:GQ	1/1	0/0:10:1
NW_004755808.1	48927	.	A	C	94.90	PASS	AC=1;AF=0.25;AN=4;AlleleCount=1;BaseCalledFraction=0.727273;BaseCalledReadsWithVariant=16;DP=10;SupportFraction=0.638303;TotalReads=18;set=variant	GT:DP:GQ	0/1	0/0:10:1
NW_004755808.1	48942	.	A	C	134.20	PASS	AC=1;AF=0.25;AN=4;AlleleCount=1;BaseCalledFraction=0.818182;BaseCalledReadsWithVariant=18;DP=10;SupportFraction=0.635162;TotalReads=18;set=variant	GT:DP:GQ	0/1	0/0:10:1
NW_004755808.1	48956	.	C	T	124.40	PASS	AC=1;AF=0.25;AN=4;AlleleCount=1;BaseCalledFraction=0.869565;BaseCalledReadsWithVariant=20;DP=10;SupportFraction=0.626131;TotalReads=18;set=variant	GT:DP:GQ	0/1	0/0:10:1
NW_004755808.1	48957	.	A	C	124.40	PASS	AC=1;AF=0.25;AN=4;AlleleCount=1;BaseCalledFraction=0.826087;BaseCalledReadsWithVariant=19;DP=10;SupportFraction=0.592055;TotalReads=18;set=variant	GT:DP:GQ	0/1	0/0:10:1
NW_004755808.1	48976	.	C	A	109.30	PASS	AC=1;AF=0.25;AN=4;AlleleCount=1;BaseCalledFraction=0.869565;BaseCalledReadsWithVariant=20;DP=10;SupportFraction=0.586293;TotalReads=18;set=variant	GT:DP:GQ	0/1	0/0:10:1
NW_004755808.1	49039	.	G	A	322.80	PASS	AC=1;AF=0.25;AN=4;AlleleCount=1;BaseCalledFraction=0.782609;BaseCalledReadsWithVariant=18;DP=10;SupportFraction=0.612212;TotalReads=19;set=variant	GT:DP:GQ	0/1	0/0:10:1
NW_004755808.1	49049	.	T	A	322.80	PASS	AC=1;AF=0.25;AN=4;AlleleCount=1;BaseCalledFraction=0.791667;BaseCalledReadsWithVariant=19;DP=10;SupportFraction=0.551674;TotalReads=19;set=variant	GT:DP:GQ	0/1	0/0:10:1
NW_004755808.1	49053	.	C	A	322.80	PASS	AC=1;AF=0.25;AN=4;AlleleCount=1;BaseCalledFraction=0.916667;BaseCalledReadsWithVariant=22;DP=10;SupportFraction=0.634109;TotalReads=19;set=variant	GT:DP:GQ	0/1	0/0:10:1
NW_004755808.1	49062	.	C	T	322.80	PASS	AC=1;AF=0.25;AN=4;AlleleCount=1;BaseCalledFraction=0.875;BaseCalledReadsWithVariant=21;DP=10;SupportFraction=0.580183;TotalReads=19;set=variant	GT:DP:GQ	0/1	0/0:10:1
NW_004755808.1	49079	.	TAA	T	269.40	PASS	AC=2;AF=0.5;AN=4;AlleleCount=2;BaseCalledFraction=0.666667;BaseCalledReadsWithVariant=16;DP=10;SupportFraction=0.788526;TotalReads=19;set=variant	GT:DP:GQ	1/1	0/0:10:1
NW_004755808.1	49084	.	A	C	269.40	PASS	AC=1;AF=0.25;AN=4;AlleleCount=1;BaseCalledFraction=0.541667;BaseCalledReadsWithVariant=13;DP=10;SupportFraction=0.594762;TotalReads=19;set=variant	GT:DP:GQ	0/1	0/0:10:1
NW_004755808.1	49088	.	A	G	269.40	PASS	AC=1;AF=0.25;AN=4;AlleleCount=1;BaseCalledFraction=0.791667;BaseCalledReadsWithVariant=19;DP=10;SupportFraction=0.629446;TotalReads=19;set=variant	GT:DP:GQ	0/1	0/0:10:1
NW_004755808.1	49089	.	TG	T	269.40	PASS	AC=1;AF=0.25;AN=4;AlleleCount=1;BaseCalledFraction=0.791667;BaseCalledReadsWithVariant=19;DP=10;SupportFraction=0.664349;TotalReads=19;set=variant	GT:DP:GQ	0/1	0/0:10:1
NW_004755808.1	49105	.	A	C	178.60	PASS	AC=1;AF=0.25;AN=4;AlleleCount=1;BaseCalledFraction=0.791667;BaseCalledReadsWithVariant=19;DP=10;SupportFraction=0.69183;TotalReads=19;set=variant	GT:DP:GQ	0/1	0/0:10:1
NW_004755808.1	49109	.	A	T	178.60	PASS	AC=1;AF=0.25;AN=4;AlleleCount=1;BaseCalledFraction=0.708333;BaseCalledReadsWithVariant=17;DP=10;SupportFraction=0.610557;TotalReads=19;set=variant	GT:DP:GQ	0/1	0/0:10:1
NW_004755808.1	49159	.	A	C	103.30	PASS	AC=1;AF=0.25;AN=4;AlleleCount=1;BaseCalledFraction=0.73913;BaseCalledReadsWithVariant=17;DP=10;SupportFraction=0.547386;TotalReads=19;set=variant	GT:DP:GQ	0/1	0/0:10:1
NW_004755814.1	674	.	A	C	57	PASS	AC=2;AF=0.5;AN=4;AlleleCount=2;BaseCalledFraction=0.65;BaseCalledReadsWithVariant=13;DP=10;SupportFraction=0.70382;TotalReads=9;set=variant2	GT:DP:GQ	0/0:10:1	1/1
NW_004755814.1	817	.	TA	T	84.10	PASS	AC=1;AF=0.25;AN=4;AlleleCount=1;BaseCalledFraction=0.333333;BaseCalledReadsWithVariant=7;DP=10;SupportFraction=0.510623;TotalReads=16;set=variant2	GT:DP:GQ	0/0:10:1	0/1
NW_004755814.1	828	.	ATTAATTTT	A	84.10	PASS	AC=1;AF=0.25;AN=4;AlleleCount=1;BaseCalledFraction=0.238095;BaseCalledReadsWithVariant=5;DP=10;SupportFraction=0.754247;TotalReads=16;set=variant2	GT:DP:GQ	0/0:10:1	0/1
NW_004755814.1	857	.	CAACATTTTCCAGTCAAATGAGCAGTAATTTGG	C	398.90	PASS	AC=1;AF=0.25;AN=4;AlleleCount=1;BaseCalledFraction=0.35;BaseCalledReadsWithVariant=7;DP=10;SupportFraction=0.82353;TotalReads=17;set=variant2	GT:DP:GQ	0/0:10:1	0/1
NW_004755814.1	957	.	CTT	C	33.60	PASS	AC=2;AF=0.5;AN=4;AlleleCount=2;BaseCalledFraction=0.238095;BaseCalledReadsWithVariant=5;DP=10;SupportFraction=0.582803;TotalReads=17;set=variant2	GT:DP:GQ	0/0:10:1	1/1
NW_004755814.1	964	.	C	A	33.60	PASS	AC=1;AF=0.25;AN=4;AlleleCount=1;BaseCalledFraction=0.666667;BaseCalledReadsWithVariant=14;DP=10;SupportFraction=0.421103;TotalReads=17;set=variant2	GT:DP:GQ	0/0:10:1	0/1
NW_004755814.1	1168	.	A	C	82.10	PASS	AC=1;AF=0.25;AN=4;AlleleCount=1;BaseCalledFraction=0.75;BaseCalledReadsWithVariant=15;DP=10;SupportFraction=0.580645;TotalReads=18;set=variant2	GT:DP:GQ	0/0:10:1	0/1
NW_004755814.1	1174	.	A	C	82.10	PASS	AC=1;AF=0.25;AN=4;AlleleCount=1;BaseCalledFraction=0.25;BaseCalledReadsWithVariant=5;DP=10;SupportFraction=0.41733;TotalReads=18;set=variant2	GT:DP:GQ	0/0:10:1	0/1
NW_004755814.1	1183	.	T	G	82.10	PASS	AC=1;AF=0.25;AN=4;AlleleCount=1;BaseCalledFraction=0.6;BaseCalledReadsWithVariant=12;DP=10;SupportFraction=0.485692;TotalReads=18;set=variant2	GT:DP:GQ	0/0:10:1	0/1
NW_004755814.1	1185	.	T	C	82.10	PASS	AC=1;AF=0.25;AN=4;AlleleCount=1;BaseCalledFraction=0.55;BaseCalledReadsWithVariant=11;DP=10;SupportFraction=0.444567;TotalReads=18;set=variant2	GT:DP:GQ	0/0:10:1	0/1
NW_004755814.1	1215	.	A	T	25.80	PASS	AC=1;AF=0.25;AN=4;AlleleCount=1;BaseCalledFraction=0.7;BaseCalledReadsWithVariant=14;DP=10;SupportFraction=0.422316;TotalReads=18;set=variant2	GT:DP:GQ	0/0:10:1	0/1
NW_004755814.1	1218	.	TA	T	25.80	PASS	AC=1;AF=0.25;AN=4;AlleleCount=1;BaseCalledFraction=0.25;BaseCalledReadsWithVariant=5;DP=10;SupportFraction=0.679711;TotalReads=18;set=variant2	GT:DP:GQ	0/0:10:1	0/1
NW_004755814.1	1437	.	A	G	59.80	PASS	AC=1;AF=0.25;AN=4;AlleleCount=1;BaseCalledFraction=0.615385;BaseCalledReadsWithVariant=16;DP=10;SupportFraction=0.484034;TotalReads=21;set=variant	GT:DP:GQ	0/1	0/0:10:1
NW_004755814.1	1446	.	G	A	59.80	PASS	AC=1;AF=0.25;AN=4;AlleleCount=1;BaseCalledFraction=0.615385;BaseCalledReadsWithVariant=16;DP=10;SupportFraction=0.437183;TotalReads=21;set=variant	GT:DP:GQ	0/1	0/0:10:1
NW_004755814.1	1454	.	A	G	59.80	PASS	AC=1;AF=0.25;AN=4;AlleleCount=1;BaseCalledFraction=0.307692;BaseCalledReadsWithVariant=8;DP=10;SupportFraction=0.429115;TotalReads=21;set=variant	GT:DP:GQ	0/1	0/0:10:1
NW_004755814.1	1467	.	A	T	30.60	PASS	AC=1;AF=0.25;AN=4;AlleleCount=1;BaseCalledFraction=0.384615;BaseCalledReadsWithVariant=10;DP=10;SupportFraction=0.481021;TotalReads=22;set=variant	GT:DP:GQ	0/1	0/0:10:1
NW_004755814.1	1474	.	G	T	30.60	PASS	AC=1;AF=0.25;AN=4;AlleleCount=1;BaseCalledFraction=0.576923;BaseCalledReadsWithVariant=15;DP=10;SupportFraction=0.373684;TotalReads=22;set=variant	GT:DP:GQ	0/1	0/0:10:1
NW_004755814.1	1507	.	A	G	23.80	PASS	AC=1;AF=0.25;AN=4;AlleleCount=1;BaseCalledFraction=0.6;BaseCalledReadsWithVariant=15;DP=10;SupportFraction=0.523821;TotalReads=22;set=variant	GT:DP:GQ	0/1	0/0:10:1
NW_004755814.1	1508	.	C	T	23.80	PASS	AC=1;AF=0.25;AN=4;AlleleCount=1;BaseCalledFraction=0.6;BaseCalledReadsWithVariant=15;DP=10;SupportFraction=0.423095;TotalReads=22;set=variant	GT:DP:GQ	0/1	0/0:10:1
NW_004755814.1	1540	.	C	G	30.90	PASS	AC=1;AF=0.25;AN=4;AlleleCount=1;BaseCalledFraction=0.8;BaseCalledReadsWithVariant=20;DP=10;SupportFraction=0.398024;TotalReads=22;set=variant	GT:DP:GQ	0/1	0/0:10:1
NW_004755814.1	1544	.	T	G	30.90	PASS	AC=1;AF=0.25;AN=4;AlleleCount=1;BaseCalledFraction=0.6;BaseCalledReadsWithVariant=15;DP=10;SupportFraction=0.434663;TotalReads=22;set=variant	GT:DP:GQ	0/1	0/0:10:1
NW_004755814.1	1575	.	G	C	21.90	PASS	AC=1;AF=0.25;AN=4;AlleleCount=1;BaseCalledFraction=0.44;BaseCalledReadsWithVariant=11;DP=10;SupportFraction=0.466014;TotalReads=22;set=variant	GT:DP:GQ	0/1	0/0:10:1
NW_004755814.1	1587	.	G	C	96.20	PASS	AC=1;AF=0.25;AN=4;AlleleCount=1;BaseCalledFraction=0.275862;BaseCalledReadsWithVariant=8;DP=10;SupportFraction=0.233882;TotalReads=27;set=variant2	GT:DP:GQ	0/0:10:1	0/1
NW_004755814.1	1591	.	C	G	141.90	PASS	AC=1;AF=0.25;AN=4;AlleleCount=1;BaseCalledFraction=0.32;BaseCalledReadsWithVariant=8;DP=10;SupportFraction=0.257398;TotalReads=22;set=variant	GT:DP:GQ	0/1	0/0:10:1
NW_004755814.1	1600	.	T	G	141.90	PASS	AC=2;AF=0.5;AN=4;AlleleCount=1;DP=0;set=Intersection	GT	0/1	0/1
NW_004755814.1	1601	.	T	A	141.90	PASS	AC=2;AF=0.5;AN=4;AlleleCount=2;BaseCalledFraction=0.32;BaseCalledReadsWithVariant=8;DP=10;SupportFraction=0.519162;TotalReads=22;set=variant	GT:DP:GQ	1/1	0/0:10:1
NW_004755814.1	1606	.	TCC	T	141.90	PASS	AC=4;AF=1.0;AN=4;AlleleCount=2;BaseCalledReadsWithVariant=7;DP=0;set=Intersection	GT	1/1	1/1
NW_004755814.1	1613	.	CT	C	141.90	PASS	AC=2;AF=0.5;AN=4;AlleleCount=1;DP=0;set=Intersection	GT	0/1	0/1
NW_004755814.1	1639	.	C	A	49	PASS	AC=1;AF=0.25;AN=4;AlleleCount=1;BaseCalledFraction=0.448276;BaseCalledReadsWithVariant=13;DP=10;SupportFraction=0.513939;TotalReads=23;set=variant	GT:DP:GQ	0/1	0/0:10:1
NW_004755814.1	1640	.	G	A	49	PASS	AC=1;AF=0.25;AN=4;AlleleCount=1;BaseCalledFraction=0.655172;BaseCalledReadsWithVariant=19;DP=10;SupportFraction=0.480993;TotalReads=23;set=variant	GT:DP:GQ	0/1	0/0:10:1
NW_004755814.1	1664	.	C	G	21.10	PASS	AC=1;AF=0.25;AN=4;AlleleCount=1;BaseCalledFraction=0.241379;BaseCalledReadsWithVariant=7;DP=10;SupportFraction=0.474472;TotalReads=26;set=variant	GT:DP:GQ	0/1	0/0:10:1
NW_004755814.1	1682	.	AGTTGAAGGG	AC	99	PASS	AC=1;AF=0.25;AN=4;AlleleCount=1;BaseCalledFraction=0.206897;BaseCalledReadsWithVariant=6;DP=10;SupportFraction=0.545559;TotalReads=26;set=variant	GT:DP:GQ	0/1	0/0:10:1
NW_004755814.1	1689	.	G	A	29.80	PASS	AC=1;AF=0.25;AN=4;AlleleCount=1;BaseCalledFraction=0.5;BaseCalledReadsWithVariant=15;DP=10;SupportFraction=0.565147;TotalReads=28;set=variant2	GT:DP:GQ	0/0:10:1	0/1
NW_004755814.1	1704	.	A	T	26.30	PASS	AC=1;AF=0.25;AN=4;AlleleCount=1;BaseCalledFraction=0.275862;BaseCalledReadsWithVariant=8;DP=10;SupportFraction=0.399272;TotalReads=26;set=variant	GT:DP:GQ	0/1	0/0:10:1
NW_004755814.1	1709	.	C	T	26.30	PASS	AC=1;AF=0.25;AN=4;AlleleCount=1;BaseCalledFraction=0.241379;BaseCalledReadsWithVariant=7;DP=10;SupportFraction=0.379213;TotalReads=26;set=variant	GT:DP:GQ	0/1	0/0:10:1
NW_004755814.1	1723	.	T	A	152.40	PASS	AC=2;AF=0.5;AN=4;AlleleCount=1;DP=0;TotalReads=22;set=Intersection	GT	0/1	0/1
NW_004755814.1	1732	.	TC	T	152.40	PASS	AC=2;AF=0.5;AN=4;AlleleCount=1;DP=0;TotalReads=22;set=Intersection	GT	0/1	0/1
NW_004755814.1	1737	.	GTT	G	152.40	PASS	AC=2;AF=0.5;AN=4;AlleleCount=1;DP=0;TotalReads=22;set=Intersection	GT	0/1	0/1
NW_004755814.1	1741	.	A	G	152.40	PASS	AC=1;AF=0.25;AN=4;AlleleCount=1;BaseCalledFraction=0.482759;BaseCalledReadsWithVariant=14;DP=10;SupportFraction=0.46478;TotalReads=22;set=variant	GT:DP:GQ	0/1	0/0:10:1
NW_004755814.1	1757	.	C	T	28.80	PASS	AC=1;AF=0.25;AN=4;AlleleCount=1;BaseCalledFraction=0.7;BaseCalledReadsWithVariant=21;DP=10;SupportFraction=0.446409;TotalReads=22;set=variant2	GT:DP:GQ	0/0:10:1	0/1
NW_004755814.1	1758	.	GA	G	28.80	PASS	AC=2;AF=0.5;AN=4;AlleleCount=2;BaseCalledFraction=0.333333;BaseCalledReadsWithVariant=10;DP=10;SupportFraction=0.726458;TotalReads=22;set=variant2	GT:DP:GQ	0/0:10:1	1/1
NW_004755814.1	1777	.	C	T	71.90	PASS	AC=3;AF=0.75;AN=4;DP=0;TotalReads=22;set=Intersection	GT	1/1	0/1
NW_004755814.1	1783	.	CA	C	71.90	PASS	AC=4;AF=1.0;AN=4;AlleleCount=2;DP=0;TotalReads=22;set=Intersection	GT	1/1	1/1
NW_004755814.1	1798	.	T	A	41.90	PASS	AC=1;AF=0.25;AN=4;AlleleCount=1;BaseCalledFraction=0.608696;BaseCalledReadsWithVariant=14;DP=10;SupportFraction=0.500433;TotalReads=22;set=variant	GT:DP:GQ	0/1	0/0:10:1
NW_004755814.1	1811	.	A	T	26.80	PASS	AC=1;AF=0.25;AN=4;AlleleCount=1;BaseCalledFraction=0.304348;BaseCalledReadsWithVariant=7;DP=10;SupportFraction=0.527239;TotalReads=23;set=variant2	GT:DP:GQ	0/0:10:1	0/1
NW_004755814.1	1820	.	GA	G	26.80	PASS	AC=2;AF=0.5;AN=4;AlleleCount=2;BaseCalledFraction=0.304348;BaseCalledReadsWithVariant=7;DP=10;SupportFraction=0.653699;TotalReads=23;set=variant2	GT:DP:GQ	0/0:10:1	1/1
NW_004755814.1	1846	.	A	C	36.70	PASS	AC=1;AF=0.25;AN=4;AlleleCount=1;BaseCalledFraction=0.583333;BaseCalledReadsWithVariant=14;DP=10;SupportFraction=0.466301;TotalReads=22;set=variant	GT:DP:GQ	0/1	0/0:10:1
NW_004755814.1	1862	.	A	T	66.40	PASS	AC=2;AF=0.5;AN=4;AlleleCount=1;DP=0;TotalReads=23;set=Intersection	GT	0/1	0/1
NW_004755814.1	1872	.	T	C	66.40	PASS	AC=2;AF=0.5;AN=4;AlleleCount=1;DP=0;TotalReads=23;set=Intersection	GT	0/1	0/1
NW_004755814.1	1877	.	AT	A	66.40	PASS	AC=4;AF=1.0;AN=4;AlleleCount=2;DP=0;TotalReads=23;set=Intersection	GT	1/1	1/1
NW_004755814.1	1887	.	C	G	66.40	PASS	AC=2;AF=0.5;AN=4;AlleleCount=1;DP=0;TotalReads=23;set=Intersection	GT	0/1	0/1
NW_004755814.1	1932	.	A	T	23.80	PASS	AC=1;AF=0.25;AN=4;AlleleCount=1;BaseCalledFraction=0.28;BaseCalledReadsWithVariant=7;DP=10;SupportFraction=0.419677;TotalReads=23;set=variant	GT:DP:GQ	0/1	0/0:10:1
NW_004755814.1	1947	.	G	A	56.70	PASS	AC=3;AF=0.75;AN=4;DP=0;set=Intersection	GT	0/1	1/1
NW_004755814.1	1998	.	C	T	132	PASS	AC=3;AF=0.75;AN=4;BaseCalledReadsWithVariant=24;DP=0;set=Intersection	GT	1/1	0/1
NW_004755814.1	2015	.	AT	A	132	PASS	AC=3;AF=0.75;AN=4;DP=0;set=Intersection	GT	0/1	1/1
NW_004755814.1	2023	.	T	G	132	PASS	AC=2;AF=0.5;AN=4;AlleleCount=1;DP=0;set=Intersection	GT	0/1	0/1
NW_004755814.1	2031	.	T	G	132	PASS	AC=2;AF=0.5;AN=4;AlleleCount=1;DP=0;set=Intersection	GT	0/1	0/1
NW_004755814.1	2045	.	G	C	72.90	PASS	AC=1;AF=0.25;AN=4;AlleleCount=1;BaseCalledFraction=0.354839;BaseCalledReadsWithVariant=11;DP=10;SupportFraction=0.504281;TotalReads=29;set=variant	GT:DP:GQ	0/1	0/0:10:1
NW_004755814.1	2067	.	G	A	23.40	PASS	AC=1;AF=0.25;AN=4;AlleleCount=1;BaseCalledFraction=0.225806;BaseCalledReadsWithVariant=7;DP=10;SupportFraction=0.511463;TotalReads=29;set=variant	GT:DP:GQ	0/1	0/0:10:1
NW_004755814.1	2078	.	G	T	47.70	PASS	AC=1;AF=0.25;AN=4;AlleleCount=1;BaseCalledFraction=0.677419;BaseCalledReadsWithVariant=21;DP=10;SupportFraction=0.441221;TotalReads=29;set=variant	GT:DP:GQ	0/1	0/0:10:1
NW_004755814.1	2116	.	C	G	415.20	PASS	AC=4;AF=1.0;AN=4;AlleleCount=2;DP=0;set=Intersection	GT	1/1	1/1
NW_004755814.1	2119	.	C	T	415.20	PASS	AC=1;AF=0.25;AN=4;AlleleCount=1;BaseCalledFraction=0.225806;BaseCalledReadsWithVariant=7;DP=10;SupportFraction=0.595822;TotalReads=29;set=variant	GT:DP:GQ	0/1	0/0:10:1
NW_004755814.1	2127	.	C	T	415.20	PASS	AC=1;AF=0.25;AN=4;AlleleCount=1;BaseCalledFraction=0.225806;BaseCalledReadsWithVariant=7;DP=10;SupportFraction=0.488899;TotalReads=29;set=variant	GT:DP:GQ	0/1	0/0:10:1
NW_004755814.1	2130	.	C	T	415.20	PASS	AC=2;AF=0.5;AN=4;AlleleCount=2;BaseCalledFraction=0.870968;BaseCalledReadsWithVariant=27;DP=10;SupportFraction=0.694635;TotalReads=29;set=variant	GT:DP:GQ	1/1	0/0:10:1
NW_004755814.1	2137	.	C	T	415.20	PASS	AC=1;AF=0.25;AN=4;AlleleCount=1;BaseCalledFraction=0.225806;BaseCalledReadsWithVariant=7;DP=10;SupportFraction=0.498714;TotalReads=29;set=variant	GT:DP:GQ	0/1	0/0:10:1
NW_004755814.1	2139	.	C	T	415.20	PASS	AC=1;AF=0.25;AN=4;AlleleCount=1;BaseCalledFraction=0.290323;BaseCalledReadsWithVariant=9;DP=10;SupportFraction=0.526118;TotalReads=29;set=variant	GT:DP:GQ	0/1	0/0:10:1
NW_004755814.1	2239	.	GA	G	123.30	PASS	AC=4;AF=1.0;AN=4;AlleleCount=2;BaseCalledReadsWithVariant=10;DP=0;TotalReads=29;set=Intersection	GT	1/1	1/1
NW_004755814.1	2249	.	T	A	123.30	PASS	AC=1;AF=0.25;AN=4;AlleleCount=1;BaseCalledFraction=0.65625;BaseCalledReadsWithVariant=21;DP=10;SupportFraction=0.447797;TotalReads=29;set=variant	GT:DP:GQ	0/1	0/0:10:1
NW_004755814.1	2253	.	G	A	123.30	PASS	AC=3;AF=0.75;AN=4;DP=0;TotalReads=29;set=Intersection	GT	1/1	0/1
NW_004755814.1	2265	.	AT	A	54.30	PASS	AC=1;AF=0.25;AN=4;AlleleCount=1;BaseCalledFraction=0.21875;BaseCalledReadsWithVariant=7;DP=10;SupportFraction=0.420407;TotalReads=30;set=variant	GT:DP:GQ	0/1	0/0:10:1
NW_004755814.1	2268	.	G	C	54.30	PASS	AC=1;AF=0.25;AN=4;AlleleCount=1;BaseCalledFraction=0.46875;BaseCalledReadsWithVariant=15;DP=10;SupportFraction=0.457497;TotalReads=30;set=variant	GT:DP:GQ	0/1	0/0:10:1
NW_004755814.1	2327	.	G	A	26.20	PASS	AC=1;AF=0.25;AN=4;AlleleCount=1;BaseCalledFraction=0.6875;BaseCalledReadsWithVariant=22;DP=10;SupportFraction=0.475033;TotalReads=29;set=variant	GT:DP:GQ	0/1	0/0:10:1
NW_004755814.1	2332	.	AT	A	26.20	PASS	AC=1;AF=0.25;AN=4;AlleleCount=1;BaseCalledFraction=0.25;BaseCalledReadsWithVariant=8;DP=10;SupportFraction=0.592102;TotalReads=29;set=variant	GT:DP:GQ	0/1	0/0:10:1
NW_004755814.1	2370	.	G	A	24.30	PASS	AC=1;AF=0.25;AN=4;AlleleCount=1;BaseCalledFraction=0.275862;BaseCalledReadsWithVariant=8;DP=10;SupportFraction=0.43013;TotalReads=26;set=variant	GT:DP:GQ	0/1	0/0:10:1
NW_004755814.1	2371	.	G	A	24.30	PASS	AC=1;AF=0.25;AN=4;AlleleCount=1;BaseCalledFraction=0.344828;BaseCalledReadsWithVariant=10;DP=10;SupportFraction=0.409488;TotalReads=26;set=variant	GT:DP:GQ	0/1	0/0:10:1
NW_004755814.1	2402	.	C	G	43.60	PASS	AC=1;AF=0.25;AN=4;AlleleCount=1;BaseCalledFraction=0.632653;BaseCalledReadsWithVariant=62;DP=10;SupportFraction=0.443663;TotalReads=26;set=variant	GT:DP:GQ	0/1	0/0:10:1
NW_004755814.1	2407	.	C	T	43.60	PASS	AC=1;AF=0.25;AN=4;AlleleCount=1;BaseCalledFraction=0.81;BaseCalledReadsWithVariant=81;DP=10;SupportFraction=0.419559;TotalReads=26;set=variant	GT:DP:GQ	0/1	0/0:10:1
NW_004755814.1	2432	.	ACAACACAGATCT	A	994.50	PASS	AC=2;AF=0.5;AN=4;AlleleCount=1;DP=0;set=Intersection	GT	0/1	0/1
NW_004755814.1	2453	.	T	A	75.10	PASS	AC=2;AF=0.5;AN=4;AlleleCount=1;DP=0;set=Intersection	GT	0/1	0/1
NW_004755814.1	2517	.	C	T	302.40	PASS	AC=2;AF=0.5;AN=4;AlleleCount=1;DP=0;set=Intersection	GT	0/1	0/1
NW_004755814.1	2524	.	C	G	302.40	PASS	AC=2;AF=0.5;AN=4;AlleleCount=1;DP=0;set=Intersection	GT	0/1	0/1
NW_004755814.1	2544	.	C	A	123.80	PASS	AC=2;AF=0.5;AN=4;AlleleCount=1;DP=0;set=Intersection	GT	0/1	0/1
NW_004755814.1	2546	.	C	T	123.80	PASS	AC=2;AF=0.5;AN=4;AlleleCount=1;DP=0;set=Intersection	GT	0/1	0/1
NW_004755814.1	2579	.	G	A	20.40	PASS	AC=1;AF=0.25;AN=4;AlleleCount=1;BaseCalledFraction=0.236364;BaseCalledReadsWithVariant=26;DP=10;SupportFraction=0.410583;TotalReads=102;set=variant	GT:DP:GQ	0/1	0/0:10:1
NW_004755814.1	2597	.	T	A	180.30	PASS	AC=2;AF=0.5;AN=4;AlleleCount=1;DP=0;set=Intersection	GT	0/1	0/1
NW_004755814.1	2624	.	A	G	189.50	PASS	AC=2;AF=0.5;AN=4;AlleleCount=1;DP=0;set=Intersection	GT	0/1	0/1
NW_004755814.1	2630	.	T	C	189.50	PASS	AC=1;AF=0.25;AN=4;AlleleCount=1;BaseCalledFraction=0.238938;BaseCalledReadsWithVariant=27;DP=10;SupportFraction=0.475917;TotalReads=104;set=variant	GT:DP:GQ	0/1	0/0:10:1
NW_004755814.1	2633	.	A	C	189.50	PASS	AC=1;AF=0.25;AN=4;AlleleCount=1;BaseCalledFraction=0.230088;BaseCalledReadsWithVariant=26;DP=10;SupportFraction=0.454857;TotalReads=104;set=variant	GT:DP:GQ	0/1	0/0:10:1
NW_004755814.1	2669	.	C	A	219	PASS	AC=2;AF=0.5;AN=4;AlleleCount=1;DP=0;set=Intersection	GT	0/1	0/1
NW_004755814.1	2682	.	GT	G	4187.10	PASS	AC=2;AF=0.5;AN=4;AlleleCount=1;DP=0;set=Intersection	GT	0/1	0/1
NW_004755814.1	2684	.	AAAGAGCTTACCAACATTTTCCATTCAAATTAACTGTAATTTGGAATTTGT	A	4187.10	PASS	AC=2;AF=0.5;AN=4;AlleleCount=1;DP=0;set=Intersection	GT	0/1	0/1
NW_004755814.1	2739	.	G	C	287.10	PASS	AC=3;AF=0.75;AN=4;DP=0;set=Intersection	GT	0/1	1/1
NW_004755814.1	2748	.	C	A	287.10	PASS	AC=2;AF=0.5;AN=4;AlleleCount=1;DP=0;set=Intersection	GT	0/1	0/1
NW_004755814.1	2753	.	G	A	287.10	PASS	AC=2;AF=0.5;AN=4;AlleleCount=1;DP=0;set=Intersection	GT	0/1	0/1
NW_004755814.1	2788	.	T	TAATTGAGGGCGG	603.10	PASS	AC=2;AF=0.5;AN=4;AlleleCount=1;DP=0;set=Intersection	GT	0/1	0/1
NW_004755814.1	2817	.	A	G	162.40	PASS	AC=2;AF=0.5;AN=4;AlleleCount=1;DP=0;set=Intersection	GT	0/1	0/1
NW_004755814.1	2820	.	C	T	162.40	PASS	AC=1;AF=0.25;AN=4;AlleleCount=1;BaseCalledFraction=0.237288;BaseCalledReadsWithVariant=28;DP=10;SupportFraction=0.546116;TotalReads=110;set=variant	GT:DP:GQ	0/1	0/0:10:1
NW_004755814.1	2839	.	T	G,A	397.90	PASS	AC=1,1;AF=0.25,0.25;AN=4;AlleleCount=1;DP=0;set=Intersection	GT	0/1	0/2
NW_004755814.1	2841	.	G	A	397.90	PASS	AC=2;AF=0.5;AN=4;AlleleCount=1;DP=0;set=Intersection	GT	0/1	0/1
NW_004755814.1	2845	.	G	T	397.90	PASS	AC=2;AF=0.5;AN=4;AlleleCount=1;DP=0;set=Intersection	GT	0/1	0/1
NW_004755814.1	2846	.	G	T	397.90	PASS	AC=2;AF=0.5;AN=4;AlleleCount=1;DP=0;set=Intersection	GT	0/1	0/1
NW_004755814.1	2877	.	C	A	298.90	PASS	AC=2;AF=0.5;AN=4;AlleleCount=1;DP=0;set=Intersection	GT	0/1	0/1
NW_004755814.1	2878	.	C	G	298.90	PASS	AC=2;AF=0.5;AN=4;AlleleCount=1;DP=0;set=Intersection	GT	0/1	0/1
NW_004755814.1	2879	.	A	T	298.90	PASS	AC=2;AF=0.5;AN=4;AlleleCount=1;DP=0;set=Intersection	GT	0/1	0/1
NW_004755814.1	2901	.	ACA	AT	274.30	PASS	AC=1;AF=0.25;AN=4;AlleleCount=1;BaseCalledFraction=0.20339;BaseCalledReadsWithVariant=24;DP=10;SupportFraction=0.292574;TotalReads=105;set=variant2	GT:DP:GQ	0/0:10:1	0/1
NW_004755814.1	2902	.	C	T	288.30	PASS	AC=1;AF=0.25;AN=4;AlleleCount=1;BaseCalledFraction=0.406504;BaseCalledReadsWithVariant=50;DP=10;SupportFraction=0.522646;TotalReads=114;set=variant	GT:DP:GQ	0/1	0/0:10:1
NW_004755814.1	2903	.	A	T	288.30	PASS	AC=1;AF=0.25;AN=4;AlleleCount=1;BaseCalledFraction=0.401639;BaseCalledReadsWithVariant=49;DP=10;SupportFraction=0.586289;TotalReads=114;set=variant	GT:DP:GQ	0/1	0/0:10:1
NW_004755814.1	2931	.	T	A	457.50	PASS	AC=2;AF=0.5;AN=4;AlleleCount=1;DP=0;set=Intersection	GT	0/1	0/1
NW_004755814.1	2938	.	A	AAT,AT	457.50	PASS	AC=1,2;AF=0.25,0.5;AN=4;DP=0;set=Intersection	GT	0/1	2/2
NW_004755814.1	2950	.	AT	A	307	PASS	AC=1;AF=0.25;AN=4;AlleleCount=1;BaseCalledFraction=0.208696;BaseCalledReadsWithVariant=24;DP=10;SupportFraction=0.572123;TotalReads=105;set=variant2	GT:DP:GQ	0/0:10:1	0/1
NW_004755814.1	2957	.	C	A	226.90	PASS	AC=2;AF=0.5;AN=4;AlleleCount=1;DP=0;TotalReads=105;set=Intersection	GT	0/1	0/1
NW_004755814.1	2967	.	T	C	226.90	PASS	AC=3;AF=0.75;AN=4;DP=0;TotalReads=105;set=Intersection	GT	0/1	1/1
NW_004755814.1	3003	.	C	T	286.10	PASS	AC=2;AF=0.5;AN=4;AlleleCount=1;DP=0;TotalReads=106;set=Intersection	GT	0/1	0/1
NW_004755814.1	3006	.	A	T	286.10	PASS	AC=2;AF=0.5;AN=4;AlleleCount=1;DP=0;TotalReads=106;set=Intersection	GT	0/1	0/1
NW_004755814.1	3007	.	C	A	286.10	PASS	AC=2;AF=0.5;AN=4;AlleleCount=1;DP=0;TotalReads=106;set=Intersection	GT	0/1	0/1
NW_004755814.1	3043	.	A	G	324.60	PASS	AC=2;AF=0.5;AN=4;AlleleCount=1;DP=0;set=Intersection	GT	0/1	0/1
NW_004755814.1	3053	.	G	A	324.60	PASS	AC=2;AF=0.5;AN=4;AlleleCount=1;DP=0;set=Intersection	GT	0/1	0/1
NW_004755814.1	3066	.	C	T	194.90	PASS	AC=2;AF=0.5;AN=4;AlleleCount=1;DP=0;set=Intersection	GT	0/1	0/1
NW_004755814.1	3094	.	A	G	471	PASS	AC=4;AF=1.0;AN=4;AlleleCount=2;DP=0;set=Intersection	GT	1/1	1/1
NW_004755814.1	3104	.	T	C	471	PASS	AC=2;AF=0.5;AN=4;AlleleCount=1;DP=0;set=Intersection	GT	0/1	0/1
NW_004755814.1	3128	.	G	A	295.50	PASS	AC=2;AF=0.5;AN=4;AlleleCount=1;DP=0;set=Intersection	GT	0/1	0/1
NW_004755814.1	3137	.	C	T	402.30	PASS	AC=1;AF=0.25;AN=4;AlleleCount=1;BaseCalledFraction=0.221239;BaseCalledReadsWithVariant=25;DP=10;SupportFraction=0.456909;TotalReads=106;set=variant2	GT:DP:GQ	0/0:10:1	0/1
NW_004755814.1	3140	.	A	G	295.50	PASS	AC=2;AF=0.5;AN=4;AlleleCount=1;DP=0;set=Intersection	GT	0/1	0/1
NW_004755814.1	3163	.	A	T	1166.80	PASS	AC=2;AF=0.5;AN=4;AlleleCount=1;DP=0;set=Intersection	GT	0/1	0/1
NW_004755814.1	3166	.	CAA	CT	1326.10	PASS	AC=1;AF=0.25;AN=4;AlleleCount=1;BaseCalledFraction=0.283186;BaseCalledReadsWithVariant=32;DP=10;SupportFraction=0.323867;TotalReads=106;set=variant2	GT:DP:GQ	0/0:10:1	0/1
NW_004755814.1	3169	.	GTA	G	1326.10	PASS	AC=1;AF=0.25;AN=4;AlleleCount=1;BaseCalledFraction=0.389381;BaseCalledReadsWithVariant=44;DP=10;SupportFraction=0.409237;TotalReads=106;set=variant2	GT:DP:GQ	0/0:10:1	0/1
NW_004755814.1	3186	.	T	C	1166.80	PASS	AC=2;AF=0.5;AN=4;AlleleCount=1;BaseCalledReadsWithVariant=81;DP=0;set=Intersection	GT	0/1	0/1
NW_004755814.1	3194	.	A	T	1166.80	PASS	AC=2;AF=0.5;AN=4;AlleleCount=1;DP=0;set=Intersection	GT	0/1	0/1
NW_004755814.1	3204	.	A	C	1166.80	PASS	AC=2;AF=0.5;AN=4;AlleleCount=1;DP=0;set=Intersection	GT	0/1	0/1
NW_004755814.1	3206	.	AT	A	1166.80	PASS	AC=2;AF=0.5;AN=4;AlleleCount=1;DP=0;set=Intersection	GT	0/1	0/1
NW_004755814.1	3231	.	T	A	584.30	PASS	AC=2;AF=0.5;AN=4;AlleleCount=1;DP=0;set=Intersection	GT	0/1	0/1
NW_004755814.1	3235	.	A	G	584.30	PASS	AC=2;AF=0.5;AN=4;AlleleCount=1;DP=0;set=Intersection	GT	0/1	0/1
NW_004755814.1	3244	.	A	C	584.30	PASS	AC=2;AF=0.5;AN=4;AlleleCount=1;DP=0;set=Intersection	GT	0/1	0/1
NW_004755814.1	3265	.	T	A	360.60	PASS	AC=2;AF=0.5;AN=4;AlleleCount=1;DP=0;set=Intersection	GT	0/1	0/1
NW_004755814.1	3282	.	GAA	G	410.10	PASS	AC=1;AF=0.25;AN=4;AlleleCount=1;BaseCalledFraction=0.207207;BaseCalledReadsWithVariant=23;DP=10;SupportFraction=0.69933;TotalReads=104;set=variant2	GT:DP:GQ	0/0:10:1	0/1
NW_004755814.1	3285	.	A	G	269.40	PASS	AC=2;AF=0.5;AN=4;AlleleCount=1;DP=0;set=Intersection	GT	0/1	0/1
NW_004755814.1	3288	.	A	G	269.40	PASS	AC=2;AF=0.5;AN=4;AlleleCount=1;DP=0;set=Intersection	GT	0/1	0/1
NW_004755814.1	3312	.	A	G	270.40	PASS	AC=2;AF=0.5;AN=4;AlleleCount=1;DP=0;set=Intersection	GT	0/1	0/1
NW_004755814.1	3333	.	A	G	291.60	PASS	AC=2;AF=0.5;AN=4;AlleleCount=1;DP=0;set=Intersection	GT	0/1	0/1
NW_004755814.1	3334	.	AC	A	291.60	PASS	AC=3;AF=0.75;AN=4;DP=0;set=Intersection	GT	0/1	1/1
NW_004755814.1	3337	.	GAA	G	291.60	PASS	AC=3;AF=0.75;AN=4;DP=0;set=Intersection	GT	0/1	1/1
NW_004755814.1	3365	.	A	G	46.10	PASS	AC=2;AF=0.5;AN=4;AlleleCount=1;DP=0;set=Intersection	GT	0/1	0/1
NW_004755814.1	3395	.	A	C	815.20	PASS	AC=2;AF=0.5;AN=4;AlleleCount=1;DP=0;TotalReads=102;set=Intersection	GT	0/1	0/1
NW_004755814.1	3396	.	G	A	815.20	PASS	AC=2;AF=0.5;AN=4;AlleleCount=1;DP=0;TotalReads=102;set=Intersection	GT	0/1	0/1
NW_004755814.1	3397	.	C	T	815.20	PASS	AC=2;AF=0.5;AN=4;AlleleCount=1;DP=0;TotalReads=102;set=Intersection	GT	0/1	0/1
NW_004755814.1	3399	.	T	A	815.20	PASS	AC=2;AF=0.5;AN=4;AlleleCount=1;DP=0;TotalReads=102;set=Intersection	GT	0/1	0/1
NW_004755814.1	3401	.	CCGT	CA	815.20	PASS	AC=3;AF=0.75;AN=4;BaseCalledFraction=0.481481;BaseCalledReadsWithVariant=52;DP=0;TotalReads=102;set=Intersection	GT	0/1	1/1
NW_004755814.1	3406	.	A	AT	815.20	PASS	AC=2;AF=0.5;AN=4;AlleleCount=1;DP=0;TotalReads=102;set=Intersection	GT	0/1	0/1
NW_004755814.1	3413	.	A	AG	815.20	PASS	AC=2;AF=0.5;AN=4;AlleleCount=1;DP=0;TotalReads=102;set=Intersection	GT	0/1	0/1
NW_004755814.1	3425	.	C	A	1161.20	PASS	AC=2;AF=0.5;AN=4;AlleleCount=1;DP=0;set=Intersection	GT	0/1	0/1
NW_004755814.1	3431	.	TTACCAACTTTTGC	T	1161.20	PASS	AC=2;AF=0.5;AN=4;AlleleCount=1;DP=0;set=Intersection	GT	0/1	0/1
NW_004755814.1	3460	.	T	A	910.30	PASS	AC=1;AF=0.25;AN=4;AlleleCount=1;BaseCalledFraction=0.433962;BaseCalledReadsWithVariant=46;DP=10;SupportFraction=0.487836;TotalReads=99;set=variant	GT:DP:GQ	0/1	0/0:10:1
NW_004755814.1	3461	.	G	A	910.30	PASS	AC=1;AF=0.25;AN=4;AlleleCount=1;BaseCalledFraction=0.481132;BaseCalledReadsWithVariant=51;DP=10;SupportFraction=0.497429;TotalReads=99;set=variant	GT:DP:GQ	0/1	0/0:10:1
NW_004755814.1	3466	.	A	G	910.30	PASS	AC=2;AF=0.5;AN=4;AlleleCount=1;DP=0;set=Intersection	GT	0/1	0/1
NW_004755814.1	3472	.	G	A	1137	PASS	AC=1;AF=0.25;AN=4;AlleleCount=1;BaseCalledFraction=0.550459;BaseCalledReadsWithVariant=60;DP=10;SupportFraction=0.531338;TotalReads=98;set=variant2	GT:DP:GQ	0/0:10:1	0/1
NW_004755814.1	3474	.	T	A	910.30	PASS	AC=3;AF=0.75;AN=4;DP=0;set=Intersection	GT	0/1	1/1
NW_004755814.1	3477	.	A	G	1137	PASS	AC=1;AF=0.25;AN=4;AlleleCount=1;BaseCalledFraction=0.743119;BaseCalledReadsWithVariant=81;DP=10;SupportFraction=0.502027;TotalReads=98;set=variant2	GT:DP:GQ	0/0:10:1	0/1
NW_004755814.1	3483	.	T	A	910.30	PASS	AC=2;AF=0.5;AN=4;AlleleCount=1;DP=0;set=Intersection	GT	0/1	0/1
NW_004755814.1	3484	.	G	A	910.30	PASS	AC=2;AF=0.5;AN=4;AlleleCount=1;DP=0;set=Intersection	GT	0/1	0/1
NW_004755814.1	3488	.	A	T	910.30	PASS	AC=2;AF=0.5;AN=4;AlleleCount=1;DP=0;set=Intersection	GT	0/1	0/1
NW_004755814.1	3516	.	GT	G	258.60	PASS	AC=1;AF=0.25;AN=4;AlleleCount=1;BaseCalledFraction=0.314286;BaseCalledReadsWithVariant=33;DP=10;SupportFraction=0.403762;TotalReads=90;set=variant2	GT:DP:GQ	0/0:10:1	0/1
NW_004755814.1	3517	.	T	G	222	PASS	AC=1;AF=0.25;AN=4;AlleleCount=1;BaseCalledFraction=0.375;BaseCalledReadsWithVariant=39;DP=10;SupportFraction=0.346321;TotalReads=93;set=variant	GT:DP:GQ	0/1	0/0:10:1
NW_004755814.1	3550	.	G	A	616.90	PASS	AC=2;AF=0.5;AN=4;AlleleCount=1;DP=0;set=Intersection	GT	0/1	0/1
NW_004755814.1	3551	.	T	C	616.90	PASS	AC=2;AF=0.5;AN=4;AlleleCount=1;BaseCalledFraction=0.6;DP=0;set=Intersection	GT	0/1	0/1
NW_004755814.1	3554	.	T	C	616.90	PASS	AC=2;AF=0.5;AN=4;AlleleCount=1;DP=0;set=Intersection	GT	0/1	0/1
NW_004755814.1	3562	.	C	T	616.90	PASS	AC=2;AF=0.5;AN=4;AlleleCount=1;DP=0;set=Intersection	GT	0/1	0/1
NW_004755814.1	3577	.	A	T	276.40	PASS	AC=2;AF=0.5;AN=4;AlleleCount=1;DP=0;set=Intersection	GT	0/1	0/1
NW_004755814.1	3580	.	CTT	C	276.40	PASS	AC=4;AF=1.0;AN=4;AlleleCount=2;DP=0;set=Intersection	GT	1/1	1/1
NW_004755814.1	3595	.	A	G	782.70	PASS	AC=2;AF=0.5;AN=4;AlleleCount=1;BaseCalledReadsWithVariant=78;DP=0;set=Intersection	GT	0/1	0/1
NW_004755814.1	3604	.	A	G	782.70	PASS	AC=2;AF=0.5;AN=4;AlleleCount=1;DP=0;set=Intersection	GT	0/1	0/1
NW_004755814.1	3611	.	T	C	782.70	PASS	AC=2;AF=0.5;AN=4;AlleleCount=1;DP=0;set=Intersection	GT	0/1	0/1
NW_004755814.1	3616	.	C	T	782.70	PASS	AC=2;AF=0.5;AN=4;AlleleCount=1;DP=0;set=Intersection	GT	0/1	0/1
NW_004755814.1	3622	.	T	C	782.70	PASS	AC=2;AF=0.5;AN=4;AlleleCount=1;DP=0;set=Intersection	GT	0/1	0/1
NW_004755814.1	3623	.	A	T	782.70	PASS	AC=2;AF=0.5;AN=4;AlleleCount=1;BaseCalledReadsWithVariant=53;DP=0;set=Intersection	GT	0/1	0/1
NW_004755814.1	3645	.	T	C	404.20	PASS	AC=2;AF=0.5;AN=4;AlleleCount=1;DP=0;set=Intersection	GT	0/1	0/1
NW_004755814.1	3652	.	C	T	404.20	PASS	AC=2;AF=0.5;AN=4;AlleleCount=1;DP=0;set=Intersection	GT	0/1	0/1
NW_004755814.1	3663	.	G	GCATTTTGAGT	709.80	PASS	AC=2;AF=0.5;AN=4;AlleleCount=1;DP=0;set=Intersection	GT	0/1	0/1
NW_004755814.1	3664	.	T	C	709.80	PASS	AC=1;AF=0.25;AN=4;AlleleCount=1;BaseCalledFraction=0.255102;BaseCalledReadsWithVariant=25;DP=10;SupportFraction=0.52467;TotalReads=88;set=variant	GT:DP:GQ	0/1	0/0:10:1
NW_004755814.1	3665	.	A	C	709.80	PASS	AC=2;AF=0.5;AN=4;AlleleCount=1;DP=0;set=Intersection	GT	0/1	0/1
NW_004755814.1	3672	.	A	G	709.80	PASS	AC=3;AF=0.75;AN=4;DP=0;set=Intersection	GT	0/1	1/1
NW_004755814.1	3673	.	A	G	709.80	PASS	AC=3;AF=0.75;AN=4;DP=0;set=Intersection	GT	0/1	1/1
NW_004755814.1	3678	.	G	T	709.80	PASS	AC=2;AF=0.5;AN=4;AlleleCount=1;DP=0;set=Intersection	GT	0/1	0/1
NW_004755814.1	3684	.	T	C	709.80	PASS	AC=2;AF=0.5;AN=4;AlleleCount=1;BaseCalledReadsWithVariant=45;DP=0;set=Intersection	GT	0/1	0/1
NW_004755814.1	3696	.	A	T	164.40	PASS	AC=1;AF=0.25;AN=4;AlleleCount=1;BaseCalledFraction=0.435897;BaseCalledReadsWithVariant=34;DP=10;SupportFraction=0.228381;TotalReads=71;set=variant2	GT:DP:GQ	0/0:10:1	0/1
NW_004755814.1	3705	.	T	G	164.40	PASS	AC=1;AF=0.25;AN=4;AlleleCount=1;BaseCalledFraction=0.346154;BaseCalledReadsWithVariant=27;DP=10;SupportFraction=0.275569;TotalReads=71;set=variant2	GT:DP:GQ	0/0:10:1	0/1
NW_004755814.1	3706	.	T	G	247.20	PASS	AC=1;AF=0.25;AN=4;AlleleCount=1;BaseCalledFraction=0.242424;BaseCalledReadsWithVariant=24;DP=10;SupportFraction=0.374756;TotalReads=89;set=variant	GT:DP:GQ	0/1	0/0:10:1
NW_004755814.1	3709	.	C	A	247.20	PASS	AC=1;AF=0.25;AN=4;AlleleCount=1;BaseCalledFraction=0.20202;BaseCalledReadsWithVariant=20;DP=10;SupportFraction=0.386087;TotalReads=89;set=variant	GT:DP:GQ	0/1	0/0:10:1
NW_004755814.1	3712	.	TGC	T	247.20	PASS	AC=2;AF=0.5;AN=4;AlleleCount=1;DP=0;set=Intersection	GT	0/1	0/1
NW_004755814.1	3723	.	C	T	247.20	PASS	AC=2;AF=0.5;AN=4;AlleleCount=1;DP=0;set=Intersection	GT	0/1	0/1
NW_004755814.1	3730	.	T	TC	247.20	PASS	AC=1;AF=0.25;AN=4;AlleleCount=1;BaseCalledFraction=0.26;BaseCalledReadsWithVariant=26;DP=10;SupportFraction=0.225425;TotalReads=89;set=variant	GT:DP:GQ	0/1	0/0:10:1
NW_004755814.1	3754	.	C	G	1021.30	PASS	AC=4;AF=1.0;AN=4;AlleleCount=2;DP=0;set=Intersection	GT	1/1	1/1
NW_004755814.1	3761	.	CT	C	1021.30	PASS	AC=4;AF=1.0;AN=4;AlleleCount=2;DP=0;set=Intersection	GT	1/1	1/1
NW_004755814.1	3768	.	T	C	1021.30	PASS	AC=2;AF=0.5;AN=4;AlleleCount=1;DP=0;set=Intersection	GT	0/1	0/1
NW_004755814.1	3770	.	T	A	1021.30	PASS	AC=2;AF=0.5;AN=4;AlleleCount=1;DP=0;set=Intersection	GT	0/1	0/1
NW_004755814.1	3772	.	ATT	A	1021.30	PASS	AC=4;AF=1.0;AN=4;AlleleCount=2;DP=0;set=Intersection	GT	1/1	1/1
NW_004755814.1	3782	.	C	A	1021.30	PASS	AC=2;AF=0.5;AN=4;AlleleCount=1;DP=0;set=Intersection	GT	0/1	0/1
NW_004755814.1	3783	.	G	A	1021.30	PASS	AC=2;AF=0.5;AN=4;AlleleCount=1;DP=0;set=Intersection	GT	0/1	0/1
NW_004755814.1	3796	.	C	A	503.10	PASS	AC=2;AF=0.5;AN=4;AlleleCount=1;DP=0;set=Intersection	GT	0/1	0/1
NW_004755814.1	3797	.	A	T	503.10	PASS	AC=2;AF=0.5;AN=4;AlleleCount=1;DP=0;set=Intersection	GT	0/1	0/1
NW_004755814.1	3799	.	C	T	503.10	PASS	AC=2;AF=0.5;AN=4;AlleleCount=1;DP=0;set=Intersection	GT	0/1	0/1
NW_004755814.1	3803	.	A	G	503.10	PASS	AC=2;AF=0.5;AN=4;AlleleCount=1;DP=0;set=Intersection	GT	0/1	0/1
NW_004755814.1	3808	.	T	C	503.10	PASS	AC=2;AF=0.5;AN=4;AlleleCount=1;DP=0;set=Intersection	GT	0/1	0/1
NW_004755814.1	3837	.	C	T	86.20	PASS	AC=2;AF=0.5;AN=4;AlleleCount=1;DP=0;set=Intersection	GT	0/1	0/1
NW_004755814.1	3858	.	C	T	153.20	PASS	AC=2;AF=0.5;AN=4;AlleleCount=1;DP=0;set=Intersection	GT	0/1	0/1
NW_004755814.1	3888	.	A	T	153.40	PASS	AC=2;AF=0.5;AN=4;AlleleCount=1;DP=0;set=Intersection	GT	0/1	0/1
NW_004755814.1	3914	.	AATT	A	286.10	PASS	AC=2;AF=0.5;AN=4;AlleleCount=1;DP=0;set=Intersection	GT	0/1	0/1
NW_004755814.1	3942	.	AT	A	173.10	PASS	AC=2;AF=0.5;AN=4;AlleleCount=1;DP=0;set=Intersection	GT	0/1	0/1
NW_004755814.1	3951	.	T	G	173.10	PASS	AC=2;AF=0.5;AN=4;AlleleCount=1;DP=0;set=Intersection	GT	0/1	0/1
NW_004755814.1	3964	.	C	A	38.20	PASS	AC=1;AF=0.25;AN=4;AlleleCount=1;BaseCalledFraction=0.522727;BaseCalledReadsWithVariant=46;DP=10;SupportFraction=0.47361;TotalReads=27;set=variant	GT:DP:GQ	0/1	0/0:10:1
NW_004755814.1	3967	.	A	C	38.20	PASS	AC=1;AF=0.25;AN=4;AlleleCount=1;BaseCalledFraction=0.659091;BaseCalledReadsWithVariant=58;DP=10;SupportFraction=0.37256;TotalReads=27;set=variant	GT:DP:GQ	0/1	0/0:10:1
NW_004755814.1	3971	.	T	A	38.20	PASS	AC=1;AF=0.25;AN=4;AlleleCount=1;BaseCalledFraction=0.678161;BaseCalledReadsWithVariant=59;DP=10;SupportFraction=0.265395;TotalReads=27;set=variant	GT:DP:GQ	0/1	0/0:10:1
NW_004755814.1	3985	.	T	A	118.70	PASS	AC=1;AF=0.25;AN=4;AlleleCount=1;BaseCalledFraction=0.329268;BaseCalledReadsWithVariant=27;DP=10;SupportFraction=0.504847;TotalReads=26;set=variant	GT:DP:GQ	0/1	0/0:10:1
NW_004755814.1	4116	.	C	G	28.80	PASS	AC=1;AF=0.25;AN=4;AlleleCount=1;BaseCalledFraction=0.424242;BaseCalledReadsWithVariant=14;DP=10;SupportFraction=0.445446;TotalReads=31;set=variant	GT:DP:GQ	0/1	0/0:10:1
NW_004755814.1	4126	.	C	T	28.80	PASS	AC=1;AF=0.25;AN=4;AlleleCount=1;BaseCalledFraction=0.363636;BaseCalledReadsWithVariant=12;DP=10;SupportFraction=0.482925;TotalReads=31;set=variant	GT:DP:GQ	0/1	0/0:10:1
NW_004755814.1	4238	.	T	C	31.30	PASS	AC=1;AF=0.25;AN=4;AlleleCount=1;BaseCalledFraction=0.46875;BaseCalledReadsWithVariant=15;DP=10;SupportFraction=0.390095;TotalReads=30;set=variant	GT:DP:GQ	0/1	0/0:10:1
NW_004755814.1	4248	.	C	A	31.30	PASS	AC=1;AF=0.25;AN=4;AlleleCount=1;BaseCalledFraction=0.34375;BaseCalledReadsWithVariant=11;DP=10;SupportFraction=0.38692;TotalReads=30;set=variant	GT:DP:GQ	0/1	0/0:10:1
NW_004755814.1	4414	.	C	T	28.10	PASS	AC=1;AF=0.25;AN=4;AlleleCount=1;BaseCalledFraction=0.322581;BaseCalledReadsWithVariant=10;DP=10;SupportFraction=0.403304;TotalReads=29;set=variant	GT:DP:GQ	0/1	0/0:10:1
NW_004755814.1	4418	.	T	C	28.10	PASS	AC=1;AF=0.25;AN=4;AlleleCount=1;BaseCalledFraction=0.322581;BaseCalledReadsWithVariant=10;DP=10;SupportFraction=0.327939;TotalReads=29;set=variant	GT:DP:GQ	0/1	0/0:10:1
NW_004755814.1	4423	.	G	T	28.10	PASS	AC=1;AF=0.25;AN=4;AlleleCount=1;BaseCalledFraction=0.548387;BaseCalledReadsWithVariant=17;DP=10;SupportFraction=0.300062;TotalReads=29;set=variant	GT:DP:GQ	0/1	0/0:10:1
NW_004755814.1	4428	.	C	T	28.10	PASS	AC=1;AF=0.25;AN=4;AlleleCount=1;BaseCalledFraction=0.516129;BaseCalledReadsWithVariant=16;DP=10;SupportFraction=0.330968;TotalReads=29;set=variant	GT:DP:GQ	0/1	0/0:10:1
NW_004755814.1	4460	.	G	C	23.40	PASS	AC=1;AF=0.25;AN=4;AlleleCount=1;BaseCalledFraction=0.516129;BaseCalledReadsWithVariant=16;DP=10;SupportFraction=0.295521;TotalReads=29;set=variant	GT:DP:GQ	0/1	0/0:10:1
NW_004755814.1	4468	.	T	A	23.40	PASS	AC=1;AF=0.25;AN=4;AlleleCount=1;BaseCalledFraction=0.548387;BaseCalledReadsWithVariant=17;DP=10;SupportFraction=0.439053;TotalReads=29;set=variant	GT:DP:GQ	0/1	0/0:10:1
NW_004755814.1	4500	.	G	C	21.60	PASS	AC=1;AF=0.25;AN=4;AlleleCount=1;BaseCalledFraction=0.225806;BaseCalledReadsWithVariant=7;DP=10;SupportFraction=0.464319;TotalReads=29;set=variant	GT:DP:GQ	0/1	0/0:10:1
NW_004755814.1	4518	.	T	G	117.10	PASS	AC=1;AF=0.25;AN=4;AlleleCount=1;BaseCalledFraction=0.645161;BaseCalledReadsWithVariant=20;DP=10;SupportFraction=0.463051;TotalReads=29;set=variant	GT:DP:GQ	0/1	0/0:10:1
NW_004755814.1	4632	.	G	T	78.10	PASS	AC=1;AF=0.25;AN=4;AlleleCount=1;BaseCalledFraction=0.586207;BaseCalledReadsWithVariant=17;DP=10;SupportFraction=0.355677;TotalReads=27;set=variant	GT:DP:GQ	0/1	0/0:10:1
NW_004755814.1	4643	.	A	G	78.10	PASS	AC=2;AF=0.5;AN=4;AlleleCount=2;BaseCalledFraction=0.827586;BaseCalledReadsWithVariant=24;DP=10;SupportFraction=0.733109;TotalReads=27;set=variant	GT:DP:GQ	1/1	0/0:10:1
NW_004755814.1	4644	.	T	A	78.10	PASS	AC=1;AF=0.25;AN=4;AlleleCount=1;BaseCalledFraction=0.37931;BaseCalledReadsWithVariant=11;DP=10;SupportFraction=0.305745;TotalReads=27;set=variant	GT:DP:GQ	0/1	0/0:10:1
NW_004755814.1	4673	.	TC	T	37.10	PASS	AC=1;AF=0.25;AN=4;AlleleCount=1;BaseCalledFraction=0.275862;BaseCalledReadsWithVariant=8;DP=10;SupportFraction=0.488675;TotalReads=27;set=variant	GT:DP:GQ	0/1	0/0:10:1
NW_004755814.1	4685	.	C	T	37.10	PASS	AC=1;AF=0.25;AN=4;AlleleCount=1;BaseCalledFraction=0.586207;BaseCalledReadsWithVariant=17;DP=10;SupportFraction=0.376696;TotalReads=27;set=variant	GT:DP:GQ	0/1	0/0:10:1
NW_004755814.1	4692	.	C	G	37.10	PASS	AC=1;AF=0.25;AN=4;AlleleCount=1;BaseCalledFraction=0.275862;BaseCalledReadsWithVariant=8;DP=10;SupportFraction=0.383065;TotalReads=27;set=variant	GT:DP:GQ	0/1	0/0:10:1
NW_004755814.1	4693	.	C	A	37.10	PASS	AC=1;AF=0.25;AN=4;AlleleCount=1;BaseCalledFraction=0.206897;BaseCalledReadsWithVariant=6;DP=10;SupportFraction=0.336314;TotalReads=27;set=variant	GT:DP:GQ	0/1	0/0:10:1
NW_004755814.1	4817	.	A	T	80.90	PASS	AC=1;AF=0.25;AN=4;AlleleCount=1;BaseCalledFraction=0.259259;BaseCalledReadsWithVariant=7;DP=10;SupportFraction=0.593055;TotalReads=26;set=variant	GT:DP:GQ	0/1	0/0:10:1
NW_004755814.1	4857	.	ACTCACGG	A	121.50	PASS	AC=1;AF=0.25;AN=4;AlleleCount=1;BaseCalledFraction=0.222222;BaseCalledReadsWithVariant=6;DP=10;SupportFraction=0.61488;TotalReads=26;set=variant	GT:DP:GQ	0/1	0/0:10:1
NW_004755814.1	4886	.	CATCGTATGATTTAAGCTATTATTGGG	C	744.40	PASS	AC=2;AF=0.5;AN=4;AlleleCount=2;BaseCalledFraction=0.296296;BaseCalledReadsWithVariant=8;DP=10;SupportFraction=1;TotalReads=26;set=variant	GT:DP:GQ	1/1	0/0:10:1
NW_004755814.1	4927	.	T	C	37.20	PASS	AC=1;AF=0.25;AN=4;AlleleCount=1;BaseCalledFraction=0.259259;BaseCalledReadsWithVariant=7;DP=10;SupportFraction=0.385325;TotalReads=26;set=variant	GT:DP:GQ	0/1	0/0:10:1
NW_004755814.1	4931	.	ATT	A	37.20	PASS	AC=1;AF=0.25;AN=4;AlleleCount=1;BaseCalledFraction=0.222222;BaseCalledReadsWithVariant=6;DP=10;SupportFraction=0.396171;TotalReads=26;set=variant	GT:DP:GQ	0/1	0/0:10:1
NW_004755814.1	5029	.	C	A	61	PASS	AC=1;AF=0.25;AN=4;AlleleCount=1;BaseCalledFraction=0.423077;BaseCalledReadsWithVariant=11;DP=10;SupportFraction=0.377742;TotalReads=24;set=variant	GT:DP:GQ	0/1	0/0:10:1
NW_004755814.1	5110	.	G	A	235.80	PASS	AC=1;AF=0.25;AN=4;AlleleCount=1;BaseCalledFraction=0.24;BaseCalledReadsWithVariant=6;DP=10;SupportFraction=0.362591;TotalReads=24;set=variant	GT:DP:GQ	0/1	0/0:10:1
NW_004755814.1	5115	.	T	A	235.80	PASS	AC=1;AF=0.25;AN=4;AlleleCount=1;BaseCalledFraction=0.4;BaseCalledReadsWithVariant=10;DP=10;SupportFraction=0.620255;TotalReads=24;set=variant	GT:DP:GQ	0/1	0/0:10:1
NW_004755814.1	5125	.	G	A	235.80	PASS	AC=1;AF=0.25;AN=4;AlleleCount=1;BaseCalledFraction=0.88;BaseCalledReadsWithVariant=22;DP=10;SupportFraction=0.703793;TotalReads=24;set=variant	GT:DP:GQ	0/1	0/0:10:1
NW_004755854.1	328	.	G	T	25.90	PASS	AC=1;AF=0.25;AN=4;AlleleCount=1;BaseCalledFraction=0.272727;BaseCalledReadsWithVariant=6;DP=10;SupportFraction=0.305443;TotalReads=20;set=variant	GT:DP:GQ	0/1	0/0:10:1
NW_004755854.1	334	.	GA	G	25.90	PASS	AC=1;AF=0.25;AN=4;AlleleCount=1;BaseCalledFraction=0.227273;BaseCalledReadsWithVariant=5;DP=10;SupportFraction=0.431601;TotalReads=20;set=variant	GT:DP:GQ	0/1	0/0:10:1
NW_004755854.1	340	.	C	A	25.90	PASS	AC=1;AF=0.25;AN=4;AlleleCount=1;BaseCalledFraction=0.272727;BaseCalledReadsWithVariant=6;DP=10;SupportFraction=0.391384;TotalReads=20;set=variant	GT:DP:GQ	0/1	0/0:10:1
NW_004755854.1	357	.	TATTTTTGGGCAA	T	181.10	PASS	AC=1;AF=0.25;AN=4;AlleleCount=1;BaseCalledFraction=0.318182;BaseCalledReadsWithVariant=7;DP=10;SupportFraction=0.788524;TotalReads=20;set=variant	GT:DP:GQ	0/1	0/0:10:1
NW_004755854.1	419	.	C	T	132.90	PASS	AC=2;AF=0.5;AN=4;AlleleCount=2;BaseCalledFraction=0.782609;BaseCalledReadsWithVariant=18;DP=10;SupportFraction=0.683238;TotalReads=20;set=variant	GT:DP:GQ	1/1	0/0:10:1
NW_004755854.1	427	.	T	C	132.90	PASS	AC=1;AF=0.25;AN=4;AlleleCount=1;BaseCalledFraction=0.217391;BaseCalledReadsWithVariant=5;DP=10;SupportFraction=0.40362;TotalReads=20;set=variant	GT:DP:GQ	0/1	0/0:10:1
NW_004755854.1	487	.	C	T	25.40	PASS	AC=1;AF=0.25;AN=4;AlleleCount=1;BaseCalledFraction=0.227273;BaseCalledReadsWithVariant=5;DP=10;SupportFraction=0.55952;TotalReads=20;set=variant	GT:DP:GQ	0/1	0/0:10:1
NW_004755854.1	542	.	GCT	G	23.40	PASS	AC=1;AF=0.25;AN=4;AlleleCount=1;BaseCalledFraction=0.217391;BaseCalledReadsWithVariant=5;DP=10;SupportFraction=0.409323;TotalReads=20;set=variant	GT:DP:GQ	0/1	0/0:10:1
NW_004755854.1	557	.	C	G	23.40	PASS	AC=1;AF=0.25;AN=4;AlleleCount=1;BaseCalledFraction=0.26087;BaseCalledReadsWithVariant=6;DP=10;SupportFraction=0.33261;TotalReads=20;set=variant	GT:DP:GQ	0/1	0/0:10:1
NW_004755854.1	604	.	G	T	31.30	PASS	AC=1;AF=0.25;AN=4;AlleleCount=1;BaseCalledFraction=0.25;BaseCalledReadsWithVariant=6;DP=10;SupportFraction=0.397997;TotalReads=21;set=variant	GT:DP:GQ	0/1	0/0:10:1
NW_004755854.1	627	.	T	A	58.30	PASS	AC=1;AF=0.25;AN=4;AlleleCount=1;BaseCalledFraction=0.208333;BaseCalledReadsWithVariant=5;DP=10;SupportFraction=0.3379;TotalReads=20;set=variant	GT:DP:GQ	0/1	0/0:10:1
NW_004755854.1	628	.	C	T	58.30	PASS	AC=1;AF=0.25;AN=4;AlleleCount=1;BaseCalledFraction=0.208333;BaseCalledReadsWithVariant=5;DP=10;SupportFraction=0.373217;TotalReads=20;set=variant	GT:DP:GQ	0/1	0/0:10:1
NW_004755854.1	633	.	C	T	58.30	PASS	AC=1;AF=0.25;AN=4;AlleleCount=1;BaseCalledFraction=0.25;BaseCalledReadsWithVariant=6;DP=10;SupportFraction=0.414199;TotalReads=20;set=variant	GT:DP:GQ	0/1	0/0:10:1
NW_004755854.1	640	.	C	T	58.30	PASS	AC=1;AF=0.25;AN=4;AlleleCount=1;BaseCalledFraction=0.208333;BaseCalledReadsWithVariant=5;DP=10;SupportFraction=0.257954;TotalReads=20;set=variant	GT:DP:GQ	0/1	0/0:10:1
NW_004755854.1	642	.	GA	G	58.30	PASS	AC=1;AF=0.25;AN=4;AlleleCount=1;BaseCalledFraction=0.208333;BaseCalledReadsWithVariant=5;DP=10;SupportFraction=0.518623;TotalReads=20;set=variant	GT:DP:GQ	0/1	0/0:10:1
NW_004755854.1	647	.	A	C	58.30	PASS	AC=1;AF=0.25;AN=4;AlleleCount=1;BaseCalledFraction=0.208333;BaseCalledReadsWithVariant=5;DP=10;SupportFraction=0.330775;TotalReads=20;set=variant	GT:DP:GQ	0/1	0/0:10:1
NW_004755854.1	655	.	T	C	58.30	PASS	AC=1;AF=0.25;AN=4;AlleleCount=1;BaseCalledFraction=0.28;BaseCalledReadsWithVariant=7;DP=10;SupportFraction=0.282548;TotalReads=20;set=variant	GT:DP:GQ	0/1	0/0:10:1
NW_004755854.1	729	.	G	T	107.50	PASS	AC=2;AF=0.5;AN=4;AlleleCount=2;BaseCalledFraction=0.954545;BaseCalledReadsWithVariant=21;DP=10;SupportFraction=0.706594;TotalReads=18;set=variant	GT:DP:GQ	1/1	0/0:10:1
NW_004755854.1	1520	.	T	C	44.80	PASS	AC=1;AF=0.25;AN=4;AlleleCount=1;BaseCalledFraction=0.285714;BaseCalledReadsWithVariant=6;DP=10;SupportFraction=0.336131;TotalReads=15;set=variant	GT:DP:GQ	0/1	0/0:10:1
NW_004755854.1	1527	.	ATTT	A	44.80	PASS	AC=1;AF=0.25;AN=4;AlleleCount=1;BaseCalledFraction=0.238095;BaseCalledReadsWithVariant=5;DP=10;SupportFraction=0.459071;TotalReads=15;set=variant	GT:DP:GQ	0/1	0/0:10:1
NW_004755854.1	2636	.	T	C	140	PASS	AC=1;AF=0.25;AN=4;AlleleCount=1;BaseCalledFraction=0.4;BaseCalledReadsWithVariant=8;DP=10;SupportFraction=0.382311;TotalReads=15;set=variant	GT:DP:GQ	0/1	0/0:10:1
NW_004755854.1	2637	.	GA	G	140	PASS	AC=1;AF=0.25;AN=4;AlleleCount=1;BaseCalledFraction=0.35;BaseCalledReadsWithVariant=7;DP=10;SupportFraction=0.432198;TotalReads=15;set=variant	GT:DP:GQ	0/1	0/0:10:1
NW_004755854.1	2645	.	A	G	140	PASS	AC=2;AF=0.5;AN=4;AlleleCount=2;BaseCalledFraction=0.85;BaseCalledReadsWithVariant=17;DP=10;SupportFraction=0.693141;TotalReads=15;set=variant	GT:DP:GQ	1/1	0/0:10:1
NW_004755854.1	2696	.	G	A	49	PASS	AC=1;AF=0.25;AN=4;AlleleCount=1;BaseCalledFraction=0.65;BaseCalledReadsWithVariant=13;DP=10;SupportFraction=0.456163;TotalReads=14;set=variant	GT:DP:GQ	0/1	0/0:10:1
NW_004755854.1	2870	.	A	G	75.70	PASS	AC=2;AF=0.5;AN=4;AlleleCount=2;BaseCalledFraction=1;BaseCalledReadsWithVariant=20;DP=10;SupportFraction=0.876889;TotalReads=9;set=variant	GT:DP:GQ	1/1	0/0:10:1
NW_004755859.1	1561	.	C	T	63.90	PASS	AC=1;AF=0.25;AN=4;AlleleCount=1;BaseCalledFraction=0.571429;BaseCalledReadsWithVariant=12;DP=10;SupportFraction=0.614339;TotalReads=18;set=variant2	GT:DP:GQ	0/0:10:1	0/1
NW_004755859.1	1564	.	A	T	63.90	PASS	AC=1;AF=0.25;AN=4;AlleleCount=1;BaseCalledFraction=0.47619;BaseCalledReadsWithVariant=10;DP=10;SupportFraction=0.548956;TotalReads=18;set=variant2	GT:DP:GQ	0/0:10:1	0/1
NW_004755859.1	1775	.	C	T	32.20	PASS	AC=1;AF=0.25;AN=4;AlleleCount=1;BaseCalledFraction=0.380952;BaseCalledReadsWithVariant=8;DP=10;SupportFraction=0.444504;TotalReads=19;set=variant2	GT:DP:GQ	0/0:10:1	0/1
NW_004755859.1	1817	.	AT	A	34.30	PASS	AC=1;AF=0.25;AN=4;AlleleCount=1;BaseCalledFraction=0.25;BaseCalledReadsWithVariant=5;DP=10;SupportFraction=0.462242;TotalReads=19;set=variant2	GT:DP:GQ	0/0:10:1	0/1
NW_004755859.1	1824	.	T	C	34.30	PASS	AC=1;AF=0.25;AN=4;AlleleCount=1;BaseCalledFraction=0.4;BaseCalledReadsWithVariant=8;DP=10;SupportFraction=0.484986;TotalReads=19;set=variant2	GT:DP:GQ	0/0:10:1	0/1
NW_004755859.1	1846	.	T	A	39.60	PASS	AC=1;AF=0.25;AN=4;AlleleCount=1;BaseCalledFraction=0.4;BaseCalledReadsWithVariant=8;DP=10;SupportFraction=0.402615;TotalReads=18;set=variant2	GT:DP:GQ	0/0:10:1	0/1
NW_004755859.1	2081	.	G	T	39.50	PASS	AC=1;AF=0.25;AN=4;AlleleCount=1;BaseCalledFraction=0.4;BaseCalledReadsWithVariant=8;DP=10;SupportFraction=0.398338;TotalReads=18;set=variant2	GT:DP:GQ	0/0:10:1	0/1
NW_004755859.1	2642	.	G	A	27.90	PASS	AC=1;AF=0.25;AN=4;AlleleCount=1;BaseCalledFraction=0.35;BaseCalledReadsWithVariant=7;DP=10;SupportFraction=0.498372;TotalReads=17;set=variant2	GT:DP:GQ	0/0:10:1	0/1
NW_004755859.1	2654	.	A	G	78.60	PASS	AC=1;AF=0.25;AN=4;AlleleCount=1;BaseCalledFraction=0.5;BaseCalledReadsWithVariant=10;DP=10;SupportFraction=0.480269;TotalReads=17;set=variant2	GT:DP:GQ	0/0:10:1	0/1
NW_004755859.1	2663	.	G	T	78.60	PASS	AC=1;AF=0.25;AN=4;AlleleCount=1;BaseCalledFraction=0.5;BaseCalledReadsWithVariant=10;DP=10;SupportFraction=0.51147;TotalReads=17;set=variant2	GT:DP:GQ	0/0:10:1	0/1
NW_004755859.1	2675	.	T	G	43.10	PASS	AC=1;AF=0.25;AN=4;AlleleCount=1;BaseCalledFraction=0.45;BaseCalledReadsWithVariant=9;DP=10;SupportFraction=0.490227;TotalReads=19;set=variant2	GT:DP:GQ	0/0:10:1	0/1
NW_004755859.1	2709	.	T	A	47.90	PASS	AC=1;AF=0.25;AN=4;AlleleCount=1;BaseCalledFraction=0.35;BaseCalledReadsWithVariant=7;DP=10;SupportFraction=0.49573;TotalReads=19;set=variant2	GT:DP:GQ	0/0:10:1	0/1
NW_004755859.1	2733	.	G	A	33.70	PASS	AC=1;AF=0.25;AN=4;AlleleCount=1;BaseCalledFraction=0.4;BaseCalledReadsWithVariant=8;DP=10;SupportFraction=0.445717;TotalReads=19;set=variant2	GT:DP:GQ	0/0:10:1	0/1
NW_004755859.1	2746	.	C	T	261.10	PASS	AC=1;AF=0.25;AN=4;AlleleCount=1;BaseCalledFraction=0.3;BaseCalledReadsWithVariant=6;DP=10;SupportFraction=0.542214;TotalReads=19;set=variant2	GT:DP:GQ	0/0:10:1	0/1
NW_004755859.1	2753	.	T	TATTAAGG	261.10	PASS	AC=1;AF=0.25;AN=4;AlleleCount=1;BaseCalledFraction=0.25;BaseCalledReadsWithVariant=5;DP=10;SupportFraction=0.263828;TotalReads=19;set=variant2	GT:DP:GQ	0/0:10:1	0/1
NW_004755859.1	2755	.	G	GAAA	261.10	PASS	AC=1;AF=0.25;AN=4;AlleleCount=1;BaseCalledFraction=0.3;BaseCalledReadsWithVariant=6;DP=10;SupportFraction=0.303711;TotalReads=19;set=variant2	GT:DP:GQ	0/0:10:1	0/1
NW_004755859.1	2760	.	G	T	261.10	PASS	AC=1;AF=0.25;AN=4;AlleleCount=1;BaseCalledFraction=0.238095;BaseCalledReadsWithVariant=5;DP=10;SupportFraction=0.456728;TotalReads=19;set=variant2	GT:DP:GQ	0/0:10:1	0/1
NW_004755859.1	2789	.	G	C	239	PASS	AC=2;AF=0.5;AN=4;AlleleCount=2;BaseCalledFraction=0.714286;BaseCalledReadsWithVariant=15;DP=10;SupportFraction=0.609238;TotalReads=20;set=variant2	GT:DP:GQ	0/0:10:1	1/1
NW_004755859.1	2798	.	A	G	239	PASS	AC=1;AF=0.25;AN=4;AlleleCount=1;BaseCalledFraction=0.52381;BaseCalledReadsWithVariant=11;DP=10;SupportFraction=0.538143;TotalReads=20;set=variant2	GT:DP:GQ	0/0:10:1	0/1
NW_004755859.1	2807	.	A	C	239	PASS	AC=1;AF=0.25;AN=4;AlleleCount=1;BaseCalledFraction=0.333333;BaseCalledReadsWithVariant=7;DP=10;SupportFraction=0.54351;TotalReads=20;set=variant2	GT:DP:GQ	0/0:10:1	0/1
NW_004755859.1	2844	.	C	T	43.70	PASS	AC=1;AF=0.25;AN=4;AlleleCount=1;BaseCalledFraction=0.380952;BaseCalledReadsWithVariant=8;DP=10;SupportFraction=0.557424;TotalReads=19;set=variant2	GT:DP:GQ	0/0:10:1	0/1
NW_004755859.1	2872	.	G	A	34.80	PASS	AC=1;AF=0.25;AN=4;AlleleCount=1;BaseCalledFraction=0.47619;BaseCalledReadsWithVariant=10;DP=10;SupportFraction=0.518734;TotalReads=19;set=variant2	GT:DP:GQ	0/0:10:1	0/1
NW_004755859.1	2888	.	A	C	111.90	PASS	AC=1;AF=0.25;AN=4;AlleleCount=1;BaseCalledFraction=0.333333;BaseCalledReadsWithVariant=7;DP=10;SupportFraction=0.596238;TotalReads=18;set=variant2	GT:DP:GQ	0/0:10:1	0/1
NW_004755879.1	381	.	A	G	22.20	PASS	AC=1;AF=0.25;AN=4;AlleleCount=1;BaseCalledFraction=0.45;BaseCalledReadsWithVariant=9;DP=10;SupportFraction=0.405688;TotalReads=16;set=variant2	GT:DP:GQ	0/0:10:1	0/1
NW_004755879.1	407	.	T	C	40.10	PASS	AC=1;AF=0.25;AN=4;AlleleCount=1;BaseCalledFraction=0.45;BaseCalledReadsWithVariant=9;DP=10;SupportFraction=0.481083;TotalReads=19;set=variant2	GT:DP:GQ	0/0:10:1	0/1
NW_004755879.1	486	.	C	A	113.70	PASS	AC=1;AF=0.25;AN=4;AlleleCount=1;BaseCalledFraction=0.363636;BaseCalledReadsWithVariant=8;DP=10;SupportFraction=0.331353;TotalReads=19;set=variant2	GT:DP:GQ	0/0:10:1	0/1
NW_004755879.1	492	.	A	C	113.70	PASS	AC=1;AF=0.25;AN=4;AlleleCount=1;BaseCalledFraction=0.318182;BaseCalledReadsWithVariant=7;DP=10;SupportFraction=0.344839;TotalReads=19;set=variant2	GT:DP:GQ	0/0:10:1	0/1
NW_004755879.1	620	.	ATCACTTGCCG	A	182.30	PASS	AC=1;AF=0.25;AN=4;AlleleCount=1;BaseCalledFraction=0.238095;BaseCalledReadsWithVariant=5;DP=10;SupportFraction=0.549501;TotalReads=20;set=variant2	GT:DP:GQ	0/0:10:1	0/1
NW_004755879.1	636	.	CCAT	CG	182.30	PASS	AC=1;AF=0.25;AN=4;AlleleCount=1;BaseCalledFraction=0.333333;BaseCalledReadsWithVariant=7;DP=10;SupportFraction=0.398076;TotalReads=20;set=variant2	GT:DP:GQ	0/0:10:1	0/1
NW_004755879.1	749	.	CCGGTAATGGTTATTTCAGCGTA	C	238.60	PASS	AC=1;AF=0.25;AN=4;AlleleCount=1;BaseCalledFraction=0.35;BaseCalledReadsWithVariant=7;DP=10;SupportFraction=0.473684;TotalReads=19;set=variant2	GT:DP:GQ	0/0:10:1	0/1
NW_004755879.1	798	.	A	AG	208.80	PASS	AC=1;AF=0.25;AN=4;AlleleCount=1;BaseCalledFraction=0.25;BaseCalledReadsWithVariant=5;DP=10;SupportFraction=0.377089;TotalReads=19;set=variant2	GT:DP:GQ	0/0:10:1	0/1
NW_004755879.1	800	.	G	T	208.80	PASS	AC=1;AF=0.25;AN=4;AlleleCount=1;BaseCalledFraction=0.4;BaseCalledReadsWithVariant=8;DP=10;SupportFraction=0.392757;TotalReads=19;set=variant2	GT:DP:GQ	0/0:10:1	0/1
NW_004755879.1	803	.	A	C	208.80	PASS	AC=1;AF=0.25;AN=4;AlleleCount=1;BaseCalledFraction=0.4;BaseCalledReadsWithVariant=8;DP=10;SupportFraction=0.424486;TotalReads=19;set=variant2	GT:DP:GQ	0/0:10:1	0/1
NW_004755879.1	804	.	AC	A	208.80	PASS	AC=1;AF=0.25;AN=4;AlleleCount=1;BaseCalledFraction=0.4;BaseCalledReadsWithVariant=8;DP=10;SupportFraction=0.455389;TotalReads=19;set=variant2	GT:DP:GQ	0/0:10:1	0/1
NW_004755879.1	807	.	T	C	208.80	PASS	AC=1;AF=0.25;AN=4;AlleleCount=1;BaseCalledFraction=0.5;BaseCalledReadsWithVariant=10;DP=10;SupportFraction=0.418968;TotalReads=19;set=variant2	GT:DP:GQ	0/0:10:1	0/1
NW_004755879.1	844	.	ATAACGCGTATT	A	130.50	PASS	AC=1;AF=0.25;AN=4;AlleleCount=1;BaseCalledFraction=0.25;BaseCalledReadsWithVariant=5;DP=10;SupportFraction=0.421421;TotalReads=19;set=variant2	GT:DP:GQ	0/0:10:1	0/1
NW_004755879.1	957	.	C	G	28.50	PASS	AC=1;AF=0.25;AN=4;AlleleCount=1;BaseCalledFraction=0.35;BaseCalledReadsWithVariant=7;DP=10;SupportFraction=0.38736;TotalReads=16;set=variant2	GT:DP:GQ	0/0:10:1	0/1
NW_004755879.1	2899	.	C	T	129.50	PASS	AC=1;AF=0.25;AN=4;AlleleCount=1;BaseCalledFraction=0.35;BaseCalledReadsWithVariant=7;DP=10;SupportFraction=0.443575;TotalReads=16;set=variant	GT:DP:GQ	0/1	0/0:10:1
NW_004755879.1	2905	.	T	C	129.50	PASS	AC=1;AF=0.25;AN=4;AlleleCount=1;BaseCalledFraction=0.65;BaseCalledReadsWithVariant=13;DP=10;SupportFraction=0.67073;TotalReads=16;set=variant	GT:DP:GQ	0/1	0/0:10:1
NW_004755879.1	2950	.	C	G	69.70	PASS	AC=1;AF=0.25;AN=4;AlleleCount=1;BaseCalledFraction=0.6;BaseCalledReadsWithVariant=12;DP=10;SupportFraction=0.463244;TotalReads=16;set=variant	GT:DP:GQ	0/1	0/0:10:1
NW_004755879.1	2993	.	T	C	64.80	PASS	AC=1;AF=0.25;AN=4;AlleleCount=1;BaseCalledFraction=0.6;BaseCalledReadsWithVariant=12;DP=10;SupportFraction=0.414738;TotalReads=16;set=variant	GT:DP:GQ	0/1	0/0:10:1
NW_004755879.1	2999	.	TA	T	64.80	PASS	AC=1;AF=0.25;AN=4;AlleleCount=1;BaseCalledFraction=0.25;BaseCalledReadsWithVariant=5;DP=10;SupportFraction=0.403654;TotalReads=16;set=variant	GT:DP:GQ	0/1	0/0:10:1
NW_004755884.1	193	.	G	A	46.10	PASS	AC=1;AF=0.25;AN=4;AlleleCount=1;BaseCalledFraction=0.815789;BaseCalledReadsWithVariant=31;DP=10;SupportFraction=0.530816;TotalReads=36;set=variant2	GT:DP:GQ	0/0:10:1	0/1
NW_004755884.1	218	.	TA	T	21.40	PASS	AC=2;AF=0.5;AN=4;AlleleCount=2;BaseCalledFraction=0.210526;BaseCalledReadsWithVariant=8;DP=10;SupportFraction=0.668189;TotalReads=36;set=variant2	GT:DP:GQ	0/0:10:1	1/1
NW_004755884.1	301	.	CA	C	27.40	PASS	AC=1;AF=0.25;AN=4;AlleleCount=1;BaseCalledFraction=0.27027;BaseCalledReadsWithVariant=10;DP=10;SupportFraction=0.432312;TotalReads=28;set=variant2	GT:DP:GQ	0/0:10:1	0/1
NW_004755884.1	302	.	A	G	20.40	PASS	AC=1;AF=0.25;AN=4;AlleleCount=1;BaseCalledFraction=0.228571;BaseCalledReadsWithVariant=8;DP=10;SupportFraction=0.420721;TotalReads=31;set=variant	GT:DP:GQ	0/1	0/0:10:1
NW_004755884.1	304	.	GA	G	20.40	PASS	AC=1;AF=0.25;AN=4;AlleleCount=1;BaseCalledFraction=0.228571;BaseCalledReadsWithVariant=8;DP=10;SupportFraction=0.61642;TotalReads=31;set=variant	GT:DP:GQ	0/1	0/0:10:1
NW_004755917.1	433	.	A	T	105.40	PASS	AC=1;AF=0.25;AN=4;AlleleCount=1;BaseCalledFraction=0.35;BaseCalledReadsWithVariant=7;DP=10;SupportFraction=0.652438;TotalReads=13;set=variant	GT:DP:GQ	0/1	0/0:10:1
NW_004755917.1	437	.	T	A	105.40	PASS	AC=1;AF=0.25;AN=4;AlleleCount=1;BaseCalledFraction=0.6;BaseCalledReadsWithVariant=12;DP=10;SupportFraction=0.377941;TotalReads=13;set=variant	GT:DP:GQ	0/1	0/0:10:1
NW_004755924.1	1418	.	C	T	311.60	PASS	AC=3;AF=0.75;AN=4;DP=0;set=Intersection	GT	1/1	0/1
NW_004755924.1	1420	.	T	C	311.60	PASS	AC=3;AF=0.75;AN=4;DP=0;set=Intersection	GT	1/1	0/1
NW_004755924.1	1444	.	CA	C	1529.80	PASS	AC=1;AF=0.25;AN=4;AlleleCount=1;BaseCalledFraction=0.212766;BaseCalledReadsWithVariant=20;DP=10;SupportFraction=0.351667;TotalReads=74;set=variant2	GT:DP:GQ	0/0:10:1	0/1
NW_004755924.1	1445	.	A	T	2362.10	PASS	AC=1;AF=0.25;AN=4;AlleleCount=1;BaseCalledFraction=0.734375;BaseCalledReadsWithVariant=94;DP=10;SupportFraction=0.766638;TotalReads=104;set=variant	GT:DP:GQ	0/1	0/0:10:1
NW_004755924.1	1446	.	T	C	2362.10	PASS	AC=2;AF=0.5;AN=4;AlleleCount=1;DP=0;set=Intersection	GT	0/1	0/1
NW_004755924.1	1455	.	A	C	2362.10	PASS	AC=2;AF=0.5;AN=4;AlleleCount=1;DP=0;set=Intersection	GT	0/1	0/1
NW_004755924.1	1465	.	T	C	2362.10	PASS	AC=2;AF=0.5;AN=4;AlleleCount=1;DP=0;set=Intersection	GT	0/1	0/1
NW_004755924.1	1496	.	T	C	4340	PASS	AC=2;AF=0.5;AN=4;AlleleCount=1;DP=0;set=Intersection	GT	0/1	0/1
NW_004755924.1	1500	.	A	G	4340	PASS	AC=2;AF=0.5;AN=4;AlleleCount=1;DP=0;set=Intersection	GT	0/1	0/1
NW_004755924.1	1505	.	C	A	4340	PASS	AC=2;AF=0.5;AN=4;AlleleCount=1;DP=0;set=Intersection	GT	0/1	0/1
NW_004755924.1	1510	.	T	C	4340	PASS	AC=2;AF=0.5;AN=4;AlleleCount=1;DP=0;set=Intersection	GT	0/1	0/1
NW_004755924.1	1528	.	G	A	5505.50	PASS	AC=4;AF=1.0;AN=4;AlleleCount=2;DP=0;set=Intersection	GT	1/1	1/1
NW_004755924.1	1536	.	T	TTTATACCAATTGTA	5505.50	PASS	AC=2;AF=0.5;AN=4;AlleleCount=1;DP=0;set=Intersection	GT	0/1	0/1
NW_004755924.1	1540	.	G	GAAAGTAT	5505.50	PASS	AC=2;AF=0.5;AN=4;AlleleCount=1;DP=0;set=Intersection	GT	0/1	0/1
NW_004755924.1	1543	.	T	C	5505.50	PASS	AC=2;AF=0.5;AN=4;AlleleCount=1;DP=0;set=Intersection	GT	0/1	0/1
NW_004755924.1	1556	.	C	T	1671.50	PASS	AC=3;AF=0.75;AN=4;DP=0;set=Intersection	GT	0/1	1/1
NW_004755924.1	1562	.	T	G	1671.50	PASS	AC=3;AF=0.75;AN=4;DP=0;set=Intersection	GT	0/1	1/1
NW_004755924.1	1563	.	C	T	1671.50	PASS	AC=3;AF=0.75;AN=4;DP=0;set=Intersection	GT	0/1	1/1
NW_004755924.1	1575	.	AC	A	1713.50	PASS	AC=1;AF=0.25;AN=4;AlleleCount=1;BaseCalledFraction=0.203883;BaseCalledReadsWithVariant=21;DP=10;SupportFraction=0.34785;TotalReads=100;set=variant2	GT:DP:GQ	0/0:10:1	0/1
NW_004755924.1	1576	.	C	A	2521.30	PASS	AC=1;AF=0.25;AN=4;AlleleCount=1;BaseCalledFraction=0.704698;BaseCalledReadsWithVariant=105;DP=10;SupportFraction=0.556958;TotalReads=144;set=variant	GT:DP:GQ	0/1	0/0:10:1
NW_004755924.1	1582	.	A	C	2521.30	PASS	AC=2;AF=0.5;AN=4;AlleleCount=1;DP=0;set=Intersection	GT	0/1	0/1
NW_004755924.1	1587	.	A	T	2521.30	PASS	AC=2;AF=0.5;AN=4;AlleleCount=1;DP=0;set=Intersection	GT	0/1	0/1
NW_004755924.1	1612	.	C	T	2920.50	PASS	AC=3;AF=0.75;AN=4;DP=0;set=Intersection	GT	0/1	1/1
NW_004755924.1	1620	.	G	A	2920.50	PASS	AC=3;AF=0.75;AN=4;DP=0;set=Intersection	GT	0/1	1/1
NW_004755924.1	1622	.	G	C	2920.50	PASS	AC=3;AF=0.75;AN=4;DP=0;set=Intersection	GT	0/1	1/1
NW_004755924.1	1628	.	G	A	2920.50	PASS	AC=3;AF=0.75;AN=4;DP=0;set=Intersection	GT	0/1	1/1
NW_004755924.1	1649	.	T	C	609.20	PASS	AC=3;AF=0.75;AN=4;DP=0;set=Intersection	GT	0/1	1/1
NW_004755924.1	1660	.	A	T	1992.40	PASS	AC=2;AF=0.5;AN=4;AlleleCount=1;DP=0;set=Intersection	GT	0/1	0/1
NW_004755924.1	1661	.	A	T	1992.40	PASS	AC=2;AF=0.5;AN=4;AlleleCount=1;DP=0;set=Intersection	GT	0/1	0/1
NW_004755924.1	1665	.	TC	T	1462.50	PASS	AC=1;AF=0.25;AN=4;AlleleCount=1;BaseCalledFraction=0.215686;BaseCalledReadsWithVariant=22;DP=10;SupportFraction=0.429814;TotalReads=101;set=variant2	GT:DP:GQ	0/0:10:1	0/1
NW_004755924.1	1666	.	C	A	1992.40	PASS	AC=2;AF=0.5;AN=4;AlleleCount=2;BaseCalledFraction=0.678571;BaseCalledReadsWithVariant=95;DP=10;SupportFraction=0.786136;TotalReads=135;set=variant	GT:DP:GQ	1/1	0/0:10:1
NW_004755924.1	1677	.	T	A	1151.50	PASS	AC=4;AF=1.0;AN=4;AlleleCount=2;DP=0;set=Intersection	GT	1/1	1/1
NW_004755924.1	1720	.	T	A	28	PASS	AC=3;AF=0.75;AN=4;DP=0;set=Intersection	GT	1/1	0/1
NW_004755924.1	1731	.	G	GCA	32.20	PASS	AC=1;AF=0.25;AN=4;AlleleCount=1;BaseCalledFraction=0.631579;BaseCalledReadsWithVariant=60;DP=10;SupportFraction=0.212971;TotalReads=5;set=variant2	GT:DP:GQ	0/0:10:1	0/1
NW_004755924.1	1736	.	A	T	32.20	PASS	AC=1;AF=0.25;AN=4;AlleleCount=1;BaseCalledFraction=0.789474;BaseCalledReadsWithVariant=75;DP=10;SupportFraction=0.356846;TotalReads=5;set=variant2	GT:DP:GQ	0/0:10:1	0/1
NW_004755924.1	1737	.	A	T	32.20	PASS	AC=1;AF=0.25;AN=4;AlleleCount=1;BaseCalledFraction=0.894737;BaseCalledReadsWithVariant=85;DP=10;SupportFraction=0.30027;TotalReads=5;set=variant2	GT:DP:GQ	0/0:10:1	0/1
NW_004755924.1	1758	.	AT	A	28	PASS	AC=3;AF=0.75;AN=4;DP=0;set=Intersection	GT	1/1	0/1
NW_004755942.1	46793	.	G	A	188.40	PASS	AC=3;AF=0.75;AN=4;DP=0;set=Intersection	GT	0/1	1/1
NW_004755942.1	46804	.	A	G	63.20	PASS	AC=2;AF=0.5;AN=4;AlleleCount=1;DP=0;set=Intersection	GT	0/1	0/1
NW_004755942.1	46830	.	C	G	407	PASS	AC=4;AF=1.0;AN=4;AlleleCount=2;DP=0;set=Intersection	GT	1/1	1/1
NW_004755942.1	46875	.	G	T	343.50	PASS	AC=3;AF=0.75;AN=4;DP=0;set=Intersection	GT	1/1	0/1
NW_004755942.1	46893	.	A	G	132.20	PASS	AC=1;AF=0.25;AN=4;AlleleCount=1;BaseCalledFraction=0.205882;BaseCalledReadsWithVariant=21;DP=10;SupportFraction=0.332197;TotalReads=67;set=variant	GT:DP:GQ	0/1	0/0:10:1
NW_004755942.1	46895	.	A	G	132.20	PASS	AC=2;AF=0.5;AN=4;AlleleCount=1;DP=0;set=Intersection	GT	0/1	0/1
NW_004755942.1	46911	.	C	CT	1373.10	PASS	AC=2;AF=0.5;AN=4;AlleleCount=1;DP=0;set=Intersection	GT	0/1	0/1
NW_004755942.1	46915	.	G	A	1373.10	PASS	AC=3;AF=0.75;AN=4;DP=0;set=Intersection	GT	1/1	0/1
NW_004755942.1	46920	.	C	G	1373.10	PASS	AC=3;AF=0.75;AN=4;DP=0;set=Intersection	GT	1/1	0/1
NW_004755942.1	46929	.	T	C	1373.10	PASS	AC=4;AF=1.0;AN=4;AlleleCount=2;DP=0;set=Intersection	GT	1/1	1/1
NW_004755942.1	46962	.	A	T	267.30	PASS	AC=4;AF=1.0;AN=4;AlleleCount=2;DP=0;set=Intersection	GT	1/1	1/1
NW_004755942.1	46975	.	A	C	1565.20	PASS	AC=3;AF=0.75;AN=4;DP=0;set=Intersection	GT	1/1	0/1
NW_004755942.1	46980	.	T	A	1565.20	PASS	AC=3;AF=0.75;AN=4;DP=0;set=Intersection	GT	1/1	0/1
NW_004755942.1	46983	.	A	G	1565.20	PASS	AC=2;AF=0.5;AN=4;AlleleCount=1;DP=0;set=Intersection	GT	0/1	0/1
NW_004755942.1	46985	.	C	A,G	1565.20	PASS	AC=1,1;AF=0.25,0.25;AN=4;AlleleCount=1;DP=0;set=Intersection	GT	0/1	0/2
NW_004755942.1	46986	.	A	G,T	1565.20	PASS	AC=1,1;AF=0.25,0.25;AN=4;AlleleCount=1;DP=0;set=Intersection	GT	0/1	0/2
NW_004755942.1	46987	.	C	T	1565.20	PASS	AC=3;AF=0.75;AN=4;DP=0;set=Intersection	GT	1/1	0/1
NW_004755942.1	46995	.	G	T	1565.20	PASS	AC=3;AF=0.75;AN=4;DP=0;set=Intersection	GT	1/1	0/1
NW_004755942.1	47011	.	C	G	350.40	PASS	AC=3;AF=0.75;AN=4;DP=0;set=Intersection	GT	1/1	0/1
NW_004755942.1	47061	.	A	G	1221.40	PASS	AC=3;AF=0.75;AN=4;DP=0;set=Intersection	GT	1/1	0/1
NW_004755942.1	47071	.	T	A	1221.40	PASS	AC=2;AF=0.5;AN=4;AlleleCount=1;DP=0;set=Intersection	GT	0/1	0/1
NW_004755942.1	47076	.	C	A,G	1221.40	PASS	AC=1,1;AF=0.25,0.25;AN=4;AlleleCount=1;DP=0;set=Intersection	GT	0/1	0/2
NW_004755942.1	47077	.	A	G	1221.40	PASS	AC=2;AF=0.5;AN=4;AlleleCount=1;DP=0;set=Intersection	GT	0/1	0/1
NW_004755942.1	47078	.	C	T	1221.40	PASS	AC=2;AF=0.5;AN=4;AlleleCount=1;DP=0;set=Intersection	GT	0/1	0/1
NW_004755942.1	47081	.	G	A	1221.40	PASS	AC=4;AF=1.0;AN=4;AlleleCount=2;DP=0;set=Intersection	GT	1/1	1/1
NW_004755942.1	47086	.	C	T	1221.40	PASS	AC=3;AF=0.75;AN=4;DP=0;set=Intersection	GT	1/1	0/1
NW_004755942.1	47102	.	C	G	304.70	PASS	AC=3;AF=0.75;AN=4;DP=0;set=Intersection	GT	1/1	0/1
NW_004755942.1	47113	.	C	T	291	PASS	AC=3;AF=0.75;AN=4;DP=0;set=Intersection	GT	1/1	0/1
NW_004755942.1	47122	.	C	G	291	PASS	AC=4;AF=1.0;AN=4;AlleleCount=2;DP=0;set=Intersection	GT	1/1	1/1
NW_004755942.1	47145	.	C	G	359	PASS	AC=3;AF=0.75;AN=4;DP=0;set=Intersection	GT	0/1	1/1
NW_004755942.1	47176	.	GT	G	575.80	PASS	AC=1;AF=0.25;AN=4;AlleleCount=1;BaseCalledFraction=0.211538;BaseCalledReadsWithVariant=11;DP=10;SupportFraction=0.370863;TotalReads=43;set=variant2	GT:DP:GQ	0/0:10:1	0/1
NW_004755942.1	47184	.	A	C	767.10	PASS	AC=4;AF=1.0;AN=4;AlleleCount=2;DP=0;set=Intersection	GT	1/1	1/1
NW_004755942.1	47190	.	G	T	767.10	PASS	AC=3;AF=0.75;AN=4;DP=0;set=Intersection	GT	1/1	0/1
NW_004755942.1	47205	.	T	A	710.70	PASS	AC=3;AF=0.75;AN=4;DP=0;set=Intersection	GT	1/1	0/1
NW_004755942.1	47208	.	A	G	710.70	PASS	AC=1;AF=0.25;AN=4;AlleleCount=1;BaseCalledFraction=0.235849;BaseCalledReadsWithVariant=25;DP=10;SupportFraction=0.284758;TotalReads=70;set=variant	GT:DP:GQ	0/1	0/0:10:1
NW_004755942.1	47210	.	C	A	710.70	PASS	AC=2;AF=0.5;AN=4;AlleleCount=1;DP=0;set=Intersection	GT	0/1	0/1
NW_004755942.1	47211	.	A	G	710.70	PASS	AC=2;AF=0.5;AN=4;AlleleCount=1;DP=0;set=Intersection	GT	0/1	0/1
NW_004755942.1	47212	.	C	T	710.70	PASS	AC=4;AF=1.0;AN=4;AlleleCount=2;DP=0;set=Intersection	GT	1/1	1/1
NW_004755942.1	47225	.	ACTTTAAAATGCCAATAACTCCTTAAATATTGAGTTTT	A	2409.20	PASS	AC=2;AF=0.5;AN=4;AlleleCount=2;BaseCalledFraction=0.330189;BaseCalledReadsWithVariant=35;DP=10;SupportFraction=0.814588;TotalReads=70;set=variant	GT:DP:GQ	1/1	0/0:10:1
NW_004755942.1	47236	.	C	G	266.30	PASS	AC=1;AF=0.25;AN=4;AlleleCount=1;BaseCalledFraction=0.403846;BaseCalledReadsWithVariant=21;DP=10;SupportFraction=0.640589;TotalReads=44;set=variant2	GT:DP:GQ	0/0:10:1	0/1
NW_004755942.1	47238	.	A	C	266.30	PASS	AC=1;AF=0.25;AN=4;AlleleCount=1;BaseCalledFraction=0.346154;BaseCalledReadsWithVariant=18;DP=10;SupportFraction=0.689652;TotalReads=44;set=variant2	GT:DP:GQ	0/0:10:1	0/1
NW_004755942.1	47333	.	T	A	1200.30	PASS	AC=3;AF=0.75;AN=4;DP=0;set=Intersection	GT	1/1	0/1
NW_004755942.1	47336	.	A	G	1200.30	PASS	AC=1;AF=0.25;AN=4;AlleleCount=1;BaseCalledFraction=0.224299;BaseCalledReadsWithVariant=24;DP=10;SupportFraction=0.294028;TotalReads=71;set=variant	GT:DP:GQ	0/1	0/0:10:1
NW_004755942.1	47338	.	T	G	1200.30	PASS	AC=2;AF=0.5;AN=4;AlleleCount=1;DP=0;set=Intersection	GT	0/1	0/1
NW_004755942.1	47339	.	A	T,G	1200.30	PASS	AC=1,1;AF=0.25,0.25;AN=4;AlleleCount=1;DP=0;set=Intersection	GT	0/1	0/2
NW_004755942.1	47340	.	C	T	1200.30	PASS	AC=3;AF=0.75;AN=4;DP=0;set=Intersection	GT	1/1	0/1
NW_004755942.1	47346	.	T	A	1200.30	PASS	AC=3;AF=0.75;AN=4;DP=0;set=Intersection	GT	1/1	0/1
NW_004755942.1	47364	.	C	G	775.80	PASS	AC=3;AF=0.75;AN=4;DP=0;set=Intersection	GT	1/1	0/1
NW_004755942.1	47372	.	T	TC	775.80	PASS	AC=2;AF=0.5;AN=4;AlleleCount=1;DP=0;set=Intersection	GT	0/1	0/1
NW_004755942.1	47392	.	A	G	261.20	PASS	AC=4;AF=1.0;AN=4;AlleleCount=2;DP=0;set=Intersection	GT	1/1	1/1
NW_004755942.1	47423	.	T	A	845.50	PASS	AC=4;AF=1.0;AN=4;AlleleCount=2;DP=0;set=Intersection	GT	1/1	1/1
NW_004755942.1	47426	.	A	G	845.50	PASS	AC=2;AF=0.5;AN=4;AlleleCount=1;DP=0;set=Intersection	GT	0/1	0/1
NW_004755942.1	47428	.	C	G,A	845.50	PASS	AC=1,1;AF=0.25,0.25;AN=4;AlleleCount=1;DP=0;set=Intersection	GT	0/1	0/2
NW_004755942.1	47429	.	A	G	845.50	PASS	AC=2;AF=0.5;AN=4;AlleleCount=1;DP=0;set=Intersection	GT	0/1	0/1
NW_004755942.1	47430	.	C	T	845.50	PASS	AC=4;AF=1.0;AN=4;AlleleCount=2;DP=0;set=Intersection	GT	1/1	1/1
NW_004755942.1	47470	.	C	T	333.40	PASS	AC=4;AF=1.0;AN=4;AlleleCount=2;DP=0;set=Intersection	GT	1/1	1/1
NW_004755942.1	47482	.	A	G	586.50	PASS	AC=4;AF=1.0;AN=4;AlleleCount=2;DP=0;set=Intersection	GT	1/1	1/1
NW_004755942.1	47486	.	A	T	586.50	PASS	AC=2;AF=0.5;AN=4;AlleleCount=1;DP=0;set=Intersection	GT	0/1	0/1
NW_004755942.1	47514	.	T	A	567.10	PASS	AC=3;AF=0.75;AN=4;DP=0;set=Intersection	GT	1/1	0/1
NW_004755942.1	47517	.	A	G	567.10	PASS	AC=1;AF=0.25;AN=4;AlleleCount=1;BaseCalledFraction=0.245283;BaseCalledReadsWithVariant=26;DP=10;SupportFraction=0.322115;TotalReads=70;set=variant	GT:DP:GQ	0/1	0/0:10:1
NW_004755942.1	47519	.	C	G	567.10	PASS	AC=2;AF=0.5;AN=4;AlleleCount=1;DP=0;set=Intersection	GT	0/1	0/1
NW_004755942.1	47520	.	A	G	567.10	PASS	AC=3;AF=0.75;AN=4;DP=0;set=Intersection	GT	0/1	1/1
NW_004755942.1	47521	.	C	T	567.10	PASS	AC=4;AF=1.0;AN=4;AlleleCount=2;DP=0;set=Intersection	GT	1/1	1/1
NW_004755942.1	47574	.	GC	G	297.50	PASS	AC=1;AF=0.25;AN=4;AlleleCount=1;BaseCalledFraction=0.240741;BaseCalledReadsWithVariant=13;DP=10;SupportFraction=0.398219;TotalReads=46;set=variant2	GT:DP:GQ	0/0:10:1	0/1
NW_004755942.1	47576	.	C	G	429.80	PASS	AC=3;AF=0.75;AN=4;DP=0;set=Intersection	GT	1/1	0/1
NW_004755942.1	47577	.	T	G	297.50	PASS	AC=1;AF=0.25;AN=4;AlleleCount=1;BaseCalledFraction=0.259259;BaseCalledReadsWithVariant=14;DP=10;SupportFraction=0.34478;TotalReads=46;set=variant2	GT:DP:GQ	0/0:10:1	0/1
NW_004755942.1	47602	.	A	T	905.30	PASS	AC=4;AF=1.0;AN=4;AlleleCount=2;DP=0;set=Intersection	GT	1/1	1/1
NW_004755942.1	47605	.	T	A	905.30	PASS	AC=3;AF=0.75;AN=4;DP=0;set=Intersection	GT	0/1	1/1
NW_004755942.1	47610	.	C	A	905.30	PASS	AC=2;AF=0.5;AN=4;AlleleCount=1;DP=0;set=Intersection	GT	0/1	0/1
NW_004755942.1	47611	.	A	G	905.30	PASS	AC=2;AF=0.5;AN=4;AlleleCount=1;DP=0;set=Intersection	GT	0/1	0/1
NW_004755942.1	47612	.	C	T	905.30	PASS	AC=3;AF=0.75;AN=4;DP=0;set=Intersection	GT	0/1	1/1
NW_004755942.1	47667	.	A	G	1069.70	PASS	AC=4;AF=1.0;AN=4;AlleleCount=2;DP=0;set=Intersection	GT	1/1	1/1
NW_004755942.1	47671	.	TA	T	868.70	PASS	AC=1;AF=0.25;AN=4;AlleleCount=1;BaseCalledFraction=0.296296;BaseCalledReadsWithVariant=16;DP=10;SupportFraction=0.323187;TotalReads=43;set=variant2	GT:DP:GQ	0/0:10:1	0/1
NW_004755942.1	47672	.	A	T	1069.70	PASS	AC=2;AF=0.5;AN=4;AlleleCount=2;BaseCalledFraction=0.759615;BaseCalledReadsWithVariant=79;DP=10;SupportFraction=0.618236;TotalReads=64;set=variant	GT:DP:GQ	1/1	0/0:10:1
NW_004755942.1	47679	.	A	T	1069.70	PASS	AC=4;AF=1.0;AN=4;AlleleCount=2;DP=0;set=Intersection	GT	1/1	1/1
NW_004755942.1	47693	.	A	T	769.70	PASS	AC=4;AF=1.0;AN=4;AlleleCount=2;DP=0;set=Intersection	GT	1/1	1/1
NW_004755942.1	47696	.	T	A	769.70	PASS	AC=4;AF=1.0;AN=4;AlleleCount=2;DP=0;set=Intersection	GT	1/1	1/1
NW_004755942.1	47699	.	A	G	769.70	PASS	AC=2;AF=0.5;AN=4;AlleleCount=1;DP=0;set=Intersection	GT	0/1	0/1
NW_004755942.1	47701	.	C	A,G	769.70	PASS	AC=1,2;AF=0.25,0.5;AN=4;DP=0;set=Intersection	GT	0/1	2/2
NW_004755942.1	47702	.	A	G	769.70	PASS	AC=2;AF=0.5;AN=4;AlleleCount=1;DP=0;set=Intersection	GT	0/1	0/1
NW_004755942.1	47703	.	C	T	769.70	PASS	AC=4;AF=1.0;AN=4;AlleleCount=2;DP=0;set=Intersection	GT	1/1	1/1
NW_004755947.1	395	.	C	G	28.80	PASS	AC=1;AF=0.25;AN=4;AlleleCount=1;BaseCalledFraction=0.681818;BaseCalledReadsWithVariant=15;DP=10;SupportFraction=0.429741;TotalReads=15;set=variant2	GT:DP:GQ	0/0:10:1	0/1
NW_004755947.1	412	.	C	T	30	PASS	AC=1;AF=0.25;AN=4;AlleleCount=1;BaseCalledFraction=0.391304;BaseCalledReadsWithVariant=9;DP=10;SupportFraction=0.355572;TotalReads=15;set=variant2	GT:DP:GQ	0/0:10:1	0/1
NW_004755947.1	417	.	GAA	G	30	PASS	AC=1;AF=0.25;AN=4;AlleleCount=1;BaseCalledFraction=0.217391;BaseCalledReadsWithVariant=5;DP=10;SupportFraction=0.495951;TotalReads=15;set=variant2	GT:DP:GQ	0/0:10:1	0/1
NW_004755947.1	431	.	A	T	22.70	PASS	AC=1;AF=0.25;AN=4;AlleleCount=1;BaseCalledFraction=0.73913;BaseCalledReadsWithVariant=17;DP=10;SupportFraction=0.458481;TotalReads=15;set=variant2	GT:DP:GQ	0/0:10:1	0/1
NW_004755947.1	434	.	T	G	22.70	PASS	AC=1;AF=0.25;AN=4;AlleleCount=1;BaseCalledFraction=0.347826;BaseCalledReadsWithVariant=8;DP=10;SupportFraction=0.450485;TotalReads=15;set=variant2	GT:DP:GQ	0/0:10:1	0/1
NW_004755947.1	585	.	A	G	44.40	PASS	AC=1;AF=0.25;AN=4;AlleleCount=1;BaseCalledFraction=0.541667;BaseCalledReadsWithVariant=13;DP=10;SupportFraction=0.523571;TotalReads=16;set=variant2	GT:DP:GQ	0/0:10:1	0/1
NW_004755947.1	591	.	AC	A	44.40	PASS	AC=1;AF=0.25;AN=4;AlleleCount=1;BaseCalledFraction=0.208333;BaseCalledReadsWithVariant=5;DP=10;SupportFraction=0.585073;TotalReads=16;set=variant2	GT:DP:GQ	0/0:10:1	0/1
NW_004755947.1	824	.	G	GGTACTGGGGGATACAAAATAAATCATAAAGTGGACATTT	308.20	PASS	AC=1;AF=0.25;AN=4;AlleleCount=1;BaseCalledFraction=0.222222;BaseCalledReadsWithVariant=6;DP=10;SupportFraction=0.263149;TotalReads=19;set=variant2	GT:DP:GQ	0/0:10:1	0/1
NW_004755947.1	829	.	A	T	308.20	PASS	AC=1;AF=0.25;AN=4;AlleleCount=1;BaseCalledFraction=0.518519;BaseCalledReadsWithVariant=14;DP=10;SupportFraction=0.458618;TotalReads=19;set=variant2	GT:DP:GQ	0/0:10:1	0/1
NW_004755947.1	849	.	C	T	36	PASS	AC=1;AF=0.25;AN=4;AlleleCount=1;BaseCalledFraction=0.888889;BaseCalledReadsWithVariant=24;DP=10;SupportFraction=0.543591;TotalReads=19;set=variant2	GT:DP:GQ	0/0:10:1	0/1
NW_004755947.1	874	.	C	T	44.10	PASS	AC=1;AF=0.25;AN=4;AlleleCount=1;BaseCalledFraction=0.703704;BaseCalledReadsWithVariant=19;DP=10;SupportFraction=0.514874;TotalReads=19;set=variant2	GT:DP:GQ	0/0:10:1	0/1
NW_004755947.1	900	.	G	C	85	PASS	AC=1;AF=0.25;AN=4;AlleleCount=1;BaseCalledFraction=0.857143;BaseCalledReadsWithVariant=24;DP=10;SupportFraction=0.453038;TotalReads=19;set=variant2	GT:DP:GQ	0/0:10:1	0/1
NW_004755947.1	933	.	A	T	90.20	PASS	AC=1;AF=0.25;AN=4;AlleleCount=1;BaseCalledFraction=0.785714;BaseCalledReadsWithVariant=22;DP=10;SupportFraction=0.516279;TotalReads=20;set=variant2	GT:DP:GQ	0/0:10:1	0/1
NW_004755947.1	1196	.	A	C	72.20	PASS	AC=1;AF=0.25;AN=4;AlleleCount=1;BaseCalledFraction=0.689655;BaseCalledReadsWithVariant=20;DP=10;SupportFraction=0.703771;TotalReads=21;set=variant2	GT:DP:GQ	0/0:10:1	0/1
NW_004755947.1	1232	.	T	C	78.30	PASS	AC=1;AF=0.25;AN=4;AlleleCount=1;BaseCalledFraction=0.586207;BaseCalledReadsWithVariant=17;DP=10;SupportFraction=0.485468;TotalReads=21;set=variant2	GT:DP:GQ	0/0:10:1	0/1
NW_004755947.1	1241	.	A	G	78.30	PASS	AC=1;AF=0.25;AN=4;AlleleCount=1;BaseCalledFraction=0.689655;BaseCalledReadsWithVariant=20;DP=10;SupportFraction=0.498876;TotalReads=21;set=variant2	GT:DP:GQ	0/0:10:1	0/1
NW_004755947.1	1255	.	C	A	31.70	PASS	AC=1;AF=0.25;AN=4;AlleleCount=1;BaseCalledFraction=0.793103;BaseCalledReadsWithVariant=23;DP=10;SupportFraction=0.344382;TotalReads=21;set=variant2	GT:DP:GQ	0/0:10:1	0/1
NW_004755947.1	1274	.	A	G	48.40	PASS	AC=1;AF=0.25;AN=4;AlleleCount=1;BaseCalledFraction=0.793103;BaseCalledReadsWithVariant=23;DP=10;SupportFraction=0.421399;TotalReads=21;set=variant2	GT:DP:GQ	0/0:10:1	0/1
NW_004755947.1	1293	.	C	A	46.80	PASS	AC=1;AF=0.25;AN=4;AlleleCount=1;BaseCalledFraction=0.793103;BaseCalledReadsWithVariant=23;DP=10;SupportFraction=0.43847;TotalReads=21;set=variant2	GT:DP:GQ	0/0:10:1	0/1
NW_004755947.1	1309	.	A	C	42.10	PASS	AC=1;AF=0.25;AN=4;AlleleCount=1;BaseCalledFraction=0.62069;BaseCalledReadsWithVariant=18;DP=10;SupportFraction=0.512991;TotalReads=21;set=variant2	GT:DP:GQ	0/0:10:1	0/1
NW_004755947.1	1381	.	G	A	288.80	PASS	AC=1;AF=0.25;AN=4;AlleleCount=1;BaseCalledFraction=0.548387;BaseCalledReadsWithVariant=17;DP=10;SupportFraction=0.359753;TotalReads=22;set=variant2	GT:DP:GQ	0/0:10:1	0/1
NW_004755947.1	1391	.	T	G	288.80	PASS	AC=1;AF=0.25;AN=4;AlleleCount=1;BaseCalledFraction=0.645161;BaseCalledReadsWithVariant=20;DP=10;SupportFraction=0.341871;TotalReads=22;set=variant2	GT:DP:GQ	0/0:10:1	0/1
NW_004755947.1	1400	.	T	TCC	288.80	PASS	AC=1;AF=0.25;AN=4;AlleleCount=1;BaseCalledFraction=0.419355;BaseCalledReadsWithVariant=13;DP=10;SupportFraction=0.2631;TotalReads=22;set=variant2	GT:DP:GQ	0/0:10:1	0/1
NW_004755947.1	1402	.	C	CGGAAAAT	288.80	PASS	AC=1;AF=0.25;AN=4;AlleleCount=1;BaseCalledFraction=0.258065;BaseCalledReadsWithVariant=8;DP=10;SupportFraction=0.229477;TotalReads=22;set=variant2	GT:DP:GQ	0/0:10:1	0/1
NW_004755947.1	1407	.	T	C	288.80	PASS	AC=1;AF=0.25;AN=4;AlleleCount=1;BaseCalledFraction=0.548387;BaseCalledReadsWithVariant=17;DP=10;SupportFraction=0.358903;TotalReads=22;set=variant2	GT:DP:GQ	0/0:10:1	0/1
NW_004755947.1	1412	.	C	A	288.80	PASS	AC=1;AF=0.25;AN=4;AlleleCount=1;BaseCalledFraction=0.612903;BaseCalledReadsWithVariant=19;DP=10;SupportFraction=0.303667;TotalReads=22;set=variant2	GT:DP:GQ	0/0:10:1	0/1
NW_004755947.1	1431	.	A	C	250.50	PASS	AC=1;AF=0.25;AN=4;AlleleCount=1;BaseCalledFraction=0.709677;BaseCalledReadsWithVariant=22;DP=10;SupportFraction=0.408307;TotalReads=21;set=variant2	GT:DP:GQ	0/0:10:1	0/1
NW_004755947.1	1433	.	G	C	250.50	PASS	AC=1;AF=0.25;AN=4;AlleleCount=1;BaseCalledFraction=0.677419;BaseCalledReadsWithVariant=21;DP=10;SupportFraction=0.499723;TotalReads=21;set=variant2	GT:DP:GQ	0/0:10:1	0/1
NW_004755947.1	1435	.	A	C	250.50	PASS	AC=1;AF=0.25;AN=4;AlleleCount=1;BaseCalledFraction=0.645161;BaseCalledReadsWithVariant=20;DP=10;SupportFraction=0.356683;TotalReads=21;set=variant2	GT:DP:GQ	0/0:10:1	0/1
NW_004755947.1	1437	.	G	T	250.50	PASS	AC=1;AF=0.25;AN=4;AlleleCount=1;BaseCalledFraction=0.741935;BaseCalledReadsWithVariant=23;DP=10;SupportFraction=0.442973;TotalReads=21;set=variant2	GT:DP:GQ	0/0:10:1	0/1
NW_004755947.1	1439	.	T	C	250.50	PASS	AC=1;AF=0.25;AN=4;AlleleCount=1;BaseCalledFraction=0.741935;BaseCalledReadsWithVariant=23;DP=10;SupportFraction=0.420936;TotalReads=21;set=variant2	GT:DP:GQ	0/0:10:1	0/1
NW_004755947.1	1442	.	T	C	250.50	PASS	AC=1;AF=0.25;AN=4;AlleleCount=1;BaseCalledFraction=0.774194;BaseCalledReadsWithVariant=24;DP=10;SupportFraction=0.484986;TotalReads=21;set=variant2	GT:DP:GQ	0/0:10:1	0/1
NW_004755947.1	1447	.	A	T	250.50	PASS	AC=1;AF=0.25;AN=4;AlleleCount=1;BaseCalledFraction=0.774194;BaseCalledReadsWithVariant=24;DP=10;SupportFraction=0.419242;TotalReads=21;set=variant2	GT:DP:GQ	0/0:10:1	0/1
NW_004755947.1	1452	.	G	T	250.50	PASS	AC=1;AF=0.25;AN=4;AlleleCount=1;BaseCalledFraction=0.580645;BaseCalledReadsWithVariant=18;DP=10;SupportFraction=0.346739;TotalReads=21;set=variant2	GT:DP:GQ	0/0:10:1	0/1
NW_004755947.1	1454	.	T	A	250.50	PASS	AC=1;AF=0.25;AN=4;AlleleCount=1;BaseCalledFraction=0.709677;BaseCalledReadsWithVariant=22;DP=10;SupportFraction=0.441746;TotalReads=21;set=variant2	GT:DP:GQ	0/0:10:1	0/1
NW_004755947.1	1467	.	A	G	45.90	PASS	AC=1;AF=0.25;AN=4;AlleleCount=1;BaseCalledFraction=0.677419;BaseCalledReadsWithVariant=21;DP=10;SupportFraction=0.349517;TotalReads=21;set=variant2	GT:DP:GQ	0/0:10:1	0/1
NW_004755947.1	1468	.	A	T	45.90	PASS	AC=1;AF=0.25;AN=4;AlleleCount=1;BaseCalledFraction=0.677419;BaseCalledReadsWithVariant=21;DP=10;SupportFraction=0.433222;TotalReads=21;set=variant2	GT:DP:GQ	0/0:10:1	0/1
NW_004755947.1	1497	.	ATGGGG	ACAC	227.20	PASS	AC=1;AF=0.25;AN=4;AlleleCount=1;BaseCalledFraction=0.551724;BaseCalledReadsWithVariant=16;DP=10;SupportFraction=0.393599;TotalReads=21;set=variant2	GT:DP:GQ	0/0:10:1	0/1
NW_004755947.1	1531	.	G	A	227.20	PASS	AC=1;AF=0.25;AN=4;AlleleCount=1;BaseCalledFraction=0.655172;BaseCalledReadsWithVariant=19;DP=10;SupportFraction=0.246224;TotalReads=21;set=variant2	GT:DP:GQ	0/0:10:1	0/1
NW_004755947.1	1536	.	CT	C	227.20	PASS	AC=1;AF=0.25;AN=4;AlleleCount=1;BaseCalledFraction=0.206897;BaseCalledReadsWithVariant=6;DP=10;SupportFraction=0.180625;TotalReads=21;set=variant2	GT:DP:GQ	0/0:10:1	0/1
NW_004755947.1	2528	.	T	TTTATTTCAC	32.50	PASS	AC=1;AF=0.25;AN=4;AlleleCount=1;BaseCalledFraction=0.266667;BaseCalledReadsWithVariant=8;DP=10;SupportFraction=0.10141;TotalReads=20;set=variant2	GT:DP:GQ	0/0:10:1	0/1
NW_004755947.1	2587	.	A	G	49.20	PASS	AC=1;AF=0.25;AN=4;AlleleCount=1;BaseCalledFraction=0.75;BaseCalledReadsWithVariant=21;DP=10;SupportFraction=0.594038;TotalReads=23;set=variant	GT:DP:GQ	0/1	0/0:10:1
NW_004755947.1	2613	.	ATTT	A	54.30	PASS	AC=2;AF=0.5;AN=4;AlleleCount=2;BaseCalledFraction=0.212121;BaseCalledReadsWithVariant=7;DP=10;SupportFraction=0.745846;TotalReads=29;set=variant2	GT:DP:GQ	0/0:10:1	1/1
NW_004755947.1	2670	.	TG	T	61.30	PASS	AC=1;AF=0.25;AN=4;AlleleCount=1;BaseCalledFraction=0.324324;BaseCalledReadsWithVariant=12;DP=10;SupportFraction=0.606815;TotalReads=32;set=variant2	GT:DP:GQ	0/0:10:1	0/1
NW_004755947.1	2671	.	G	A	56	PASS	AC=1;AF=0.25;AN=4;AlleleCount=1;BaseCalledFraction=0.464286;BaseCalledReadsWithVariant=13;DP=10;SupportFraction=0.498517;TotalReads=24;set=variant	GT:DP:GQ	0/1	0/0:10:1
NW_004755947.1	2675	.	T	A	56	PASS	AC=2;AF=0.5;AN=4;AlleleCount=1;DP=0;set=Intersection	GT	0/1	0/1
NW_004755947.1	2711	.	A	AAATAATATCAC	132	PASS	AC=1;AF=0.25;AN=4;AlleleCount=1;BaseCalledFraction=0.285714;BaseCalledReadsWithVariant=8;DP=10;SupportFraction=0.166884;TotalReads=24;set=variant	GT:DP:GQ	0/1	0/0:10:1
NW_004755947.1	2732	.	GTTTTT	GA	109.80	PASS	AC=1;AF=0.25;AN=4;AlleleCount=1;BaseCalledFraction=0.214286;BaseCalledReadsWithVariant=6;DP=10;SupportFraction=0.792458;TotalReads=24;set=variant	GT:DP:GQ	0/1	0/0:10:1
NW_004755947.1	2779	.	A	T	24.50	PASS	AC=1;AF=0.25;AN=4;AlleleCount=1;BaseCalledFraction=0.464286;BaseCalledReadsWithVariant=13;DP=10;SupportFraction=0.473086;TotalReads=25;set=variant	GT:DP:GQ	0/1	0/0:10:1
NW_004755947.1	2829	.	A	T	58.50	PASS	AC=1;AF=0.25;AN=4;AlleleCount=1;BaseCalledFraction=0.257143;BaseCalledReadsWithVariant=9;DP=10;SupportFraction=0.448275;TotalReads=29;set=variant2	GT:DP:GQ	0/0:10:1	0/1
NW_004755947.1	2834	.	A	T	68.30	PASS	AC=2;AF=0.5;AN=4;AlleleCount=1;DP=0;set=Intersection	GT	0/1	0/1
NW_004755947.1	2912	.	G	T	41.20	PASS	AC=1;AF=0.25;AN=4;AlleleCount=1;BaseCalledFraction=0.222222;BaseCalledReadsWithVariant=6;DP=10;SupportFraction=0.575856;TotalReads=23;set=variant	GT:DP:GQ	0/1	0/0:10:1
NW_004755947.1	3028	.	CAAA	CA,C	53.70	PASS	AC=2,1;AF=0.5,0.25;AN=4;DP=0;TotalReads=24;set=Intersection	GT	1/1	0/2
NW_004755947.1	3036	.	A	G	53.70	PASS	AC=1;AF=0.25;AN=4;AlleleCount=1;BaseCalledFraction=0.444444;BaseCalledReadsWithVariant=12;DP=10;SupportFraction=0.559695;TotalReads=24;set=variant	GT:DP:GQ	0/1	0/0:10:1
NW_004755954.1	79	.	GA	G	23.10	PASS	AC=1;AF=0.25;AN=4;AlleleCount=1;BaseCalledFraction=0.227273;BaseCalledReadsWithVariant=25;DP=10;SupportFraction=0.484684;TotalReads=101;set=variant2	GT:DP:GQ	0/0:10:1	0/1
NW_004755954.1	91	.	T	A	120.10	PASS	AC=2;AF=0.5;AN=4;AlleleCount=1;DP=0;set=Intersection	GT	0/1	0/1
NW_004755954.1	128	.	G	T	795.30	PASS	AC=3;AF=0.75;AN=4;DP=0;set=Intersection	GT	1/1	0/1
NW_004755954.1	130	.	A	G	795.30	PASS	AC=3;AF=0.75;AN=4;DP=0;set=Intersection	GT	1/1	0/1
NW_004755954.1	182	.	T	A	507.20	PASS	AC=2;AF=0.5;AN=4;AlleleCount=1;DP=0;set=Intersection	GT	0/1	0/1
NW_004755954.1	184	.	TA	T	507.20	PASS	AC=2;AF=0.5;AN=4;AlleleCount=1;DP=0;set=Intersection	GT	0/1	0/1
NW_004755954.1	215	.	T	C	2861.30	PASS	AC=3;AF=0.75;AN=4;DP=0;set=Intersection	GT	1/1	0/1
NW_004755954.1	220	.	T	C	2861.30	PASS	AC=3;AF=0.75;AN=4;DP=0;set=Intersection	GT	1/1	0/1
NW_004755954.1	226	.	A	T	2861.30	PASS	AC=3;AF=0.75;AN=4;DP=0;set=Intersection	GT	1/1	0/1
NW_004755954.1	227	.	C	T	2861.30	PASS	AC=3;AF=0.75;AN=4;DP=0;set=Intersection	GT	1/1	0/1
NW_004755954.1	235	.	T	C	2861.30	PASS	AC=3;AF=0.75;AN=4;DP=0;set=Intersection	GT	1/1	0/1
NW_004755954.1	253	.	A	T	845.20	PASS	AC=4;AF=1.0;AN=4;AlleleCount=2;DP=0;set=Intersection	GT	1/1	1/1
NW_004755954.1	271	.	CT	C	339.90	PASS	AC=2;AF=0.5;AN=4;AlleleCount=2;BaseCalledFraction=0.215517;BaseCalledReadsWithVariant=25;DP=10;SupportFraction=0.61132;TotalReads=109;set=variant2	GT:DP:GQ	0/0:10:1	1/1
NW_004755954.1	273	.	T	A	386.60	PASS	AC=1;AF=0.25;AN=4;AlleleCount=1;BaseCalledFraction=0.268041;BaseCalledReadsWithVariant=26;DP=10;SupportFraction=0.366358;TotalReads=93;set=variant	GT:DP:GQ	0/1	0/0:10:1
NW_004755954.1	278	.	T	A	386.60	PASS	AC=4;AF=1.0;AN=4;AlleleCount=2;DP=0;set=Intersection	GT	1/1	1/1
NW_004755954.1	282	.	T	C	339.90	PASS	AC=1;AF=0.25;AN=4;AlleleCount=1;BaseCalledFraction=0.213675;BaseCalledReadsWithVariant=25;DP=10;SupportFraction=0.309388;TotalReads=109;set=variant2	GT:DP:GQ	0/0:10:1	0/1
NW_004755954.1	303	.	T	TGACATTTCG	1871.40	PASS	AC=2;AF=0.5;AN=4;AlleleCount=1;DP=0;set=Intersection	GT	0/1	0/1
NW_004755954.1	337	.	G	A	1065.80	PASS	AC=4;AF=1.0;AN=4;AlleleCount=2;DP=0;set=Intersection	GT	1/1	1/1
NW_004755954.1	345	.	AG	A	1065.80	PASS	AC=2;AF=0.5;AN=4;AlleleCount=1;DP=0;set=Intersection	GT	0/1	0/1
NW_004755954.1	355	.	C	A	1065.80	PASS	AC=2;AF=0.5;AN=4;AlleleCount=1;DP=0;set=Intersection	GT	0/1	0/1
NW_004755954.1	381	.	T	A	3691.50	PASS	AC=3;AF=0.75;AN=4;DP=0;set=Intersection	GT	1/1	0/1
NW_004755954.1	388	.	T	C	3691.50	PASS	AC=3;AF=0.75;AN=4;DP=0;set=Intersection	GT	1/1	0/1
NW_004755954.1	393	.	T	C	3691.50	PASS	AC=3;AF=0.75;AN=4;DP=0;set=Intersection	GT	1/1	0/1
NW_004755954.1	399	.	A	T	3691.50	PASS	AC=3;AF=0.75;AN=4;DP=0;set=Intersection	GT	1/1	0/1
NW_004755954.1	400	.	C	T	3691.50	PASS	AC=3;AF=0.75;AN=4;DP=0;set=Intersection	GT	1/1	0/1
NW_004755954.1	408	.	T	C	3691.50	PASS	AC=2;AF=0.5;AN=4;AlleleCount=1;DP=0;set=Intersection	GT	0/1	0/1
NW_004755954.1	426	.	A	T	1189.40	PASS	AC=3;AF=0.75;AN=4;DP=0;set=Intersection	GT	1/1	0/1
NW_004755954.1	430	.	C	A	1189.40	PASS	AC=3;AF=0.75;AN=4;DP=0;set=Intersection	GT	1/1	0/1
NW_004755954.1	446	.	T	A	195.90	PASS	AC=2;AF=0.5;AN=4;AlleleCount=1;DP=0;set=Intersection	GT	0/1	0/1
NW_004755954.1	487	.	A	G	391.30	PASS	AC=2;AF=0.5;AN=4;AlleleCount=1;DP=0;set=Intersection	GT	0/1	0/1
NW_004755954.1	522	.	T	G	915.60	PASS	AC=2;AF=0.5;AN=4;AlleleCount=1;DP=0;set=Intersection	GT	0/1	0/1
NW_004755954.1	526	.	G	T	915.60	PASS	AC=3;AF=0.75;AN=4;DP=0;set=Intersection	GT	0/1	1/1
NW_004755954.1	528	.	AT	A	915.60	PASS	AC=4;AF=1.0;AN=4;AlleleCount=2;DP=0;set=Intersection	GT	1/1	1/1
NW_004755954.1	534	.	A	AACTCC	915.60	PASS	AC=2;AF=0.5;AN=4;AlleleCount=1;DP=0;set=Intersection	GT	0/1	0/1
NW_004755954.1	561	.	G	A	352.30	PASS	AC=4;AF=1.0;AN=4;AlleleCount=2;DP=0;set=Intersection	GT	1/1	1/1
NW_004755954.1	602	.	T	C	444.50	PASS	AC=2;AF=0.5;AN=4;AlleleCount=2;BaseCalledFraction=0.207547;BaseCalledReadsWithVariant=22;DP=10;SupportFraction=0.583126;TotalReads=99;set=variant2	GT:DP:GQ	0/0:10:1	1/1
NW_004755954.1	604	.	T	A	323	PASS	AC=2;AF=0.5;AN=4;AlleleCount=1;DP=0;set=Intersection	GT	0/1	0/1
NW_004755954.1	642	.	T	C	455.70	PASS	AC=2;AF=0.5;AN=4;AlleleCount=1;DP=0;set=Intersection	GT	0/1	0/1
NW_004755954.1	677	.	G	A	297.30	PASS	AC=4;AF=1.0;AN=4;AlleleCount=2;DP=0;set=Intersection	GT	1/1	1/1
NW_004755954.1	683	.	GA	G	297.30	PASS	AC=1;AF=0.25;AN=4;AlleleCount=1;BaseCalledFraction=0.202703;BaseCalledReadsWithVariant=15;DP=10;SupportFraction=0.440882;TotalReads=60;set=variant	GT:DP:GQ	0/1	0/0:10:1
NW_004755954.1	695	.	T	A	590.90	PASS	AC=2;AF=0.5;AN=4;AlleleCount=1;DP=0;TotalReads=55;set=Intersection	GT	0/1	0/1
NW_004755954.1	699	.	T	TAA	590.90	PASS	AC=4;AF=1.0;AN=4;AlleleCount=2;DP=0;TotalReads=55;set=Intersection	GT	1/1	1/1
NW_004755954.1	702	.	T	C	466.70	PASS	AC=1;AF=0.25;AN=4;AlleleCount=1;BaseCalledFraction=0.253012;BaseCalledReadsWithVariant=21;DP=10;SupportFraction=0.324959;TotalReads=55;set=variant2	GT:DP:GQ	0/0:10:1	0/1
NW_004755958.1	531	.	T	C	51	PASS	AC=2;AF=0.5;AN=4;AlleleCount=2;BaseCalledFraction=0.95;BaseCalledReadsWithVariant=19;DP=10;SupportFraction=0.64548;TotalReads=13;set=variant	GT:DP:GQ	1/1	0/0:10:1
NW_004755958.1	574	.	T	C	58.20	PASS	AC=1;AF=0.25;AN=4;AlleleCount=1;BaseCalledFraction=0.45;BaseCalledReadsWithVariant=9;DP=10;SupportFraction=0.549927;TotalReads=15;set=variant	GT:DP:GQ	0/1	0/0:10:1
NW_004755958.1	577	.	T	A	58.20	PASS	AC=2;AF=0.5;AN=4;AlleleCount=1;DP=0;set=Intersection	GT	0/1	0/1
NW_004755958.1	590	.	G	T	59.30	PASS	AC=2;AF=0.5;AN=4;AlleleCount=1;DP=0;set=Intersection	GT	0/1	0/1
NW_004755958.1	628	.	C	T	50.30	PASS	AC=1;AF=0.25;AN=4;AlleleCount=1;BaseCalledFraction=0.4;BaseCalledReadsWithVariant=8;DP=10;SupportFraction=0.417948;TotalReads=20;set=variant2	GT:DP:GQ	0/0:10:1	0/1
NW_004755958.1	632	.	CA	C	50.30	PASS	AC=1;AF=0.25;AN=4;AlleleCount=1;BaseCalledFraction=0.25;BaseCalledReadsWithVariant=5;DP=10;SupportFraction=0.591615;TotalReads=20;set=variant2	GT:DP:GQ	0/0:10:1	0/1
NW_004755958.1	658	.	A	T	42.30	PASS	AC=2;AF=0.5;AN=4;AlleleCount=1;BaseCalledReadsWithVariant=6;DP=0;set=Intersection	GT	0/1	0/1
NW_004755958.1	683	.	CAA	CA,C	25.60	PASS	AC=2,1;AF=0.5,0.25;AN=4;DP=0;set=Intersection	GT	1/1	0/2
NW_004755958.1	691	.	A	T	25.60	PASS	AC=2;AF=0.5;AN=4;AlleleCount=1;DP=0;set=Intersection	GT	0/1	0/1
NW_004755958.1	701	.	TA	T	31.60	PASS	AC=1;AF=0.25;AN=4;AlleleCount=1;BaseCalledFraction=0.333333;BaseCalledReadsWithVariant=9;DP=10;SupportFraction=0.390506;TotalReads=22;set=variant2	GT:DP:GQ	0/0:10:1	0/1
NW_004755958.1	728	.	C	T	20.30	PASS	AC=2;AF=0.5;AN=4;AlleleCount=1;DP=0;set=Intersection	GT	0/1	0/1
NW_004755958.1	743	.	AG	A	21.70	PASS	AC=1;AF=0.25;AN=4;AlleleCount=1;BaseCalledFraction=0.318182;BaseCalledReadsWithVariant=7;DP=10;SupportFraction=0.373684;TotalReads=16;set=variant	GT:DP:GQ	0/1	0/0:10:1
NW_004755958.1	807	.	T	C	31.70	PASS	AC=1;AF=0.25;AN=4;AlleleCount=1;BaseCalledFraction=0.310345;BaseCalledReadsWithVariant=9;DP=10;SupportFraction=0.369721;TotalReads=25;set=variant2	GT:DP:GQ	0/0:10:1	0/1
NW_004755958.1	808	.	T	C	31.70	PASS	AC=1;AF=0.25;AN=4;AlleleCount=1;BaseCalledFraction=0.344828;BaseCalledReadsWithVariant=10;DP=10;SupportFraction=0.345237;TotalReads=25;set=variant2	GT:DP:GQ	0/0:10:1	0/1
NW_004755958.1	828	.	C	T	27	PASS	AC=1;AF=0.25;AN=4;AlleleCount=1;BaseCalledFraction=0.206897;BaseCalledReadsWithVariant=6;DP=10;SupportFraction=0.253936;TotalReads=25;set=variant2	GT:DP:GQ	0/0:10:1	0/1
NW_004755958.1	832	.	C	G	27	PASS	AC=1;AF=0.25;AN=4;AlleleCount=1;BaseCalledFraction=0.310345;BaseCalledReadsWithVariant=9;DP=10;SupportFraction=0.332542;TotalReads=25;set=variant2	GT:DP:GQ	0/0:10:1	0/1
NW_004755958.1	891	.	C	T	34.70	PASS	AC=2;AF=0.5;AN=4;AlleleCount=1;DP=0;set=Intersection	GT	0/1	0/1
NW_004755958.1	930	.	AG	A	26.70	PASS	AC=1;AF=0.25;AN=4;AlleleCount=1;BaseCalledFraction=0.304348;BaseCalledReadsWithVariant=7;DP=10;SupportFraction=0.328583;TotalReads=16;set=variant	GT:DP:GQ	0/1	0/0:10:1
NW_004755958.1	938	.	G	A	26.70	PASS	AC=1;AF=0.25;AN=4;AlleleCount=1;BaseCalledFraction=0.26087;BaseCalledReadsWithVariant=6;DP=10;SupportFraction=0.297346;TotalReads=16;set=variant	GT:DP:GQ	0/1	0/0:10:1
NW_004755958.1	974	.	A	AGGTTTTGAT	145.70	PASS	AC=1;AF=0.25;AN=4;AlleleCount=1;BaseCalledFraction=0.318182;BaseCalledReadsWithVariant=7;DP=10;SupportFraction=0.125461;TotalReads=16;set=variant	GT:DP:GQ	0/1	0/0:10:1
NW_004755958.1	975	.	A	AT	145.70	PASS	AC=1;AF=0.25;AN=4;AlleleCount=1;BaseCalledFraction=0.318182;BaseCalledReadsWithVariant=7;DP=10;SupportFraction=0.206057;TotalReads=16;set=variant	GT:DP:GQ	0/1	0/0:10:1
NW_004755958.1	977	.	G	GCGTTGGATAATC	145.70	PASS	AC=1;AF=0.25;AN=4;AlleleCount=1;BaseCalledFraction=0.227273;BaseCalledReadsWithVariant=5;DP=10;SupportFraction=0.12502;TotalReads=16;set=variant	GT:DP:GQ	0/1	0/0:10:1
NW_004755958.1	1039	.	C	A	82.50	PASS	AC=1;AF=0.25;AN=4;AlleleCount=1;BaseCalledFraction=0.26087;BaseCalledReadsWithVariant=6;DP=10;SupportFraction=0.425582;TotalReads=17;set=variant	GT:DP:GQ	0/1	0/0:10:1
NW_004755958.1	1049	.	C	T	82.50	PASS	AC=2;AF=0.5;AN=4;AlleleCount=1;DP=0;set=Intersection	GT	0/1	0/1
NW_004755958.1	1068	.	G	A	58	PASS	AC=1;AF=0.25;AN=4;AlleleCount=1;BaseCalledFraction=0.26087;BaseCalledReadsWithVariant=6;DP=10;SupportFraction=0.437993;TotalReads=17;set=variant	GT:DP:GQ	0/1	0/0:10:1
NW_004755958.1	1074	.	TA	T	58	PASS	AC=1;AF=0.25;AN=4;AlleleCount=1;BaseCalledFraction=0.208333;BaseCalledReadsWithVariant=5;DP=10;SupportFraction=0.586369;TotalReads=17;set=variant	GT:DP:GQ	0/1	0/0:10:1
NW_004755958.1	1125	.	ACAAAATAGACATTCGATCATGGGATCCAATTCAGTATTTCAATGCTCGTCGAAATTTC	A	641.20	PASS	AC=1;AF=0.25;AN=4;AlleleCount=1;BaseCalledFraction=0.208333;BaseCalledReadsWithVariant=5;DP=10;SupportFraction=0.588241;TotalReads=17;set=variant	GT:DP:GQ	0/1	0/0:10:1
NW_004755958.1	1182	.	T	G	149	PASS	AC=1;AF=0.25;AN=4;AlleleCount=1;BaseCalledFraction=0.461538;BaseCalledReadsWithVariant=12;DP=10;SupportFraction=0.55725;TotalReads=22;set=variant2	GT:DP:GQ	0/0:10:1	0/1
NW_004755958.1	1214	.	A	C	124.20	PASS	AC=2;AF=0.5;AN=4;AlleleCount=1;DP=0;set=Intersection	GT	0/1	0/1
NW_004755958.1	1219	.	A	G	124.20	PASS	AC=4;AF=1.0;AN=4;AlleleCount=2;DP=0;set=Intersection	GT	1/1	1/1
NW_004755958.1	1243	.	T	C	20.40	PASS	AC=2;AF=0.5;AN=4;AlleleCount=1;BaseCalledReadsWithVariant=6;DP=0;set=Intersection	GT	0/1	0/1
NW_004755958.1	1285	.	CCAG	CT	77.50	PASS	AC=1;AF=0.25;AN=4;AlleleCount=1;BaseCalledFraction=0.208333;BaseCalledReadsWithVariant=5;DP=10;SupportFraction=0.32405;TotalReads=17;set=variant	GT:DP:GQ	0/1	0/0:10:1
NW_004755958.1	1286	.	C	T	78.80	PASS	AC=2;AF=0.5;AN=4;AlleleCount=2;BaseCalledFraction=0.923077;BaseCalledReadsWithVariant=24;DP=10;SupportFraction=0.667386;TotalReads=22;set=variant2	GT:DP:GQ	0/0:10:1	1/1
NW_004755958.1	1341	.	G	A	90.20	PASS	AC=1;AF=0.25;AN=4;AlleleCount=1;BaseCalledFraction=0.269231;BaseCalledReadsWithVariant=7;DP=10;SupportFraction=0.299318;TotalReads=22;set=variant2	GT:DP:GQ	0/0:10:1	0/1
NW_004755958.1	1344	.	A	G	21.30	PASS	AC=3;AF=0.75;AN=4;DP=0;set=Intersection	GT	0/1	1/1
NW_004755958.1	1363	.	A	C	58.60	PASS	AC=2;AF=0.5;AN=4;AlleleCount=1;BaseCalledFraction=0.5;DP=0;set=Intersection	GT	0/1	0/1
NW_004755958.1	1370	.	CA	C	58.60	PASS	AC=4;AF=1.0;AN=4;AlleleCount=2;DP=0;set=Intersection	GT	1/1	1/1
NW_004755958.1	1382	.	A	ATCTAT	180.30	PASS	AC=2;AF=0.5;AN=4;AlleleCount=1;DP=0;set=Intersection	GT	0/1	0/1
NW_004755958.1	1387	.	G	C	180.30	PASS	AC=3;AF=0.75;AN=4;DP=0;set=Intersection	GT	0/1	1/1
NW_004755958.1	1399	.	A	G	180.30	PASS	AC=3;AF=0.75;AN=4;DP=0;set=Intersection	GT	0/1	1/1
NW_004755958.1	1404	.	C	G	180.30	PASS	AC=2;AF=0.5;AN=4;AlleleCount=1;BaseCalledReadsWithVariant=6;DP=0;set=Intersection	GT	0/1	0/1
NW_004755958.1	1415	.	G	A	133.40	PASS	AC=2;AF=0.5;AN=4;AlleleCount=1;DP=0;set=Intersection	GT	0/1	0/1
NW_004755958.1	1418	.	C	A	133.40	PASS	AC=3;AF=0.75;AN=4;DP=0;set=Intersection	GT	0/1	1/1
NW_004755958.1	1420	.	C	T	133.40	PASS	AC=3;AF=0.75;AN=4;DP=0;set=Intersection	GT	0/1	1/1
NW_004755958.1	1425	.	TGG	TA	253	PASS	AC=2;AF=0.5;AN=4;AlleleCount=2;BaseCalledFraction=0.4;BaseCalledReadsWithVariant=10;DP=10;SupportFraction=0.691584;TotalReads=21;set=variant2	GT:DP:GQ	0/0:10:1	1/1
NW_004755958.1	1426	.	G	A	133.40	PASS	AC=1;AF=0.25;AN=4;AlleleCount=1;BaseCalledFraction=0.208333;BaseCalledReadsWithVariant=5;DP=10;SupportFraction=0.543483;TotalReads=17;set=variant	GT:DP:GQ	0/1	0/0:10:1
NW_004755958.1	1435	.	T	C	133.40	PASS	AC=3;AF=0.75;AN=4;DP=0;set=Intersection	GT	0/1	1/1
NW_004755958.1	1471	.	A	G	79.30	PASS	AC=2;AF=0.5;AN=4;AlleleCount=1;DP=0;set=Intersection	GT	0/1	0/1
NW_004755958.1	1502	.	T	G	67.90	PASS	AC=3;AF=0.75;AN=4;DP=0;set=Intersection	GT	0/1	1/1
NW_004755958.1	1503	.	C	G	67.90	PASS	AC=2;AF=0.5;AN=4;AlleleCount=1;BaseCalledFraction=0.458333;BaseCalledReadsWithVariant=11;DP=0;set=Intersection	GT	0/1	0/1
NW_004755958.1	1529	.	A	T,C	97.80	PASS	AC=1,1;AF=0.25,0.25;AN=4;AlleleCount=1;DP=0;set=Intersection	GT	0/1	0/2
NW_004755958.1	1533	.	C	T	97.80	PASS	AC=1;AF=0.25;AN=4;AlleleCount=1;BaseCalledFraction=0.208333;BaseCalledReadsWithVariant=5;DP=10;SupportFraction=0.398286;TotalReads=17;set=variant	GT:DP:GQ	0/1	0/0:10:1
NW_004755964.1	442	.	T	C	37.30	PASS	AC=1;AF=0.25;AN=4;AlleleCount=1;BaseCalledFraction=0.208333;BaseCalledReadsWithVariant=5;DP=10;SupportFraction=0.502815;TotalReads=18;set=variant2	GT:DP:GQ	0/0:10:1	0/1
NW_004755964.1	443	.	C	A	37.30	PASS	AC=1;AF=0.25;AN=4;AlleleCount=1;BaseCalledFraction=0.25;BaseCalledReadsWithVariant=6;DP=10;SupportFraction=0.619917;TotalReads=18;set=variant2	GT:DP:GQ	0/0:10:1	0/1
NW_004755964.1	465	.	G	A	53.20	PASS	AC=1;AF=0.25;AN=4;AlleleCount=1;BaseCalledFraction=0.24;BaseCalledReadsWithVariant=6;DP=10;SupportFraction=0.558927;TotalReads=15;set=variant	GT:DP:GQ	0/1	0/0:10:1
NW_004755964.1	487	.	A	T	24.60	PASS	AC=1;AF=0.25;AN=4;AlleleCount=1;BaseCalledFraction=0.37037;BaseCalledReadsWithVariant=10;DP=10;SupportFraction=0.442234;TotalReads=24;set=variant	GT:DP:GQ	0/1	0/0:10:1
NW_004755964.1	489	.	G	A	24.60	PASS	AC=1;AF=0.25;AN=4;AlleleCount=1;BaseCalledFraction=0.259259;BaseCalledReadsWithVariant=7;DP=10;SupportFraction=0.397027;TotalReads=24;set=variant	GT:DP:GQ	0/1	0/0:10:1
NW_004755964.1	493	.	A	C	24.60	PASS	AC=1;AF=0.25;AN=4;AlleleCount=1;BaseCalledFraction=0.37037;BaseCalledReadsWithVariant=10;DP=10;SupportFraction=0.336646;TotalReads=24;set=variant	GT:DP:GQ	0/1	0/0:10:1
NW_004755964.1	530	.	T	G	49.10	PASS	AC=2;AF=0.5;AN=4;AlleleCount=1;DP=0;set=Intersection	GT	0/1	0/1
NW_004755964.1	576	.	TA	T	27.60	PASS	AC=1;AF=0.25;AN=4;AlleleCount=1;BaseCalledFraction=0.392857;BaseCalledReadsWithVariant=11;DP=10;SupportFraction=0.463988;TotalReads=25;set=variant	GT:DP:GQ	0/1	0/0:10:1
NW_004755964.1	579	.	A	G	27.60	PASS	AC=1;AF=0.25;AN=4;AlleleCount=1;BaseCalledFraction=0.428571;BaseCalledReadsWithVariant=12;DP=10;SupportFraction=0.369503;TotalReads=25;set=variant	GT:DP:GQ	0/1	0/0:10:1
NW_004755964.1	585	.	C	T	27.60	PASS	AC=1;AF=0.25;AN=4;AlleleCount=1;BaseCalledFraction=0.464286;BaseCalledReadsWithVariant=13;DP=10;SupportFraction=0.420792;TotalReads=25;set=variant	GT:DP:GQ	0/1	0/0:10:1
NW_004755964.1	599	.	G	A	27.60	PASS	AC=1;AF=0.25;AN=4;AlleleCount=1;BaseCalledFraction=0.285714;BaseCalledReadsWithVariant=8;DP=10;SupportFraction=0.354496;TotalReads=25;set=variant	GT:DP:GQ	0/1	0/0:10:1
NW_004755964.1	601	.	T	C	27.60	PASS	AC=1;AF=0.25;AN=4;AlleleCount=1;BaseCalledFraction=0.214286;BaseCalledReadsWithVariant=6;DP=10;SupportFraction=0.351299;TotalReads=25;set=variant	GT:DP:GQ	0/1	0/0:10:1
NW_004755964.1	612	.	C	A	220.40	PASS	AC=3;AF=0.75;AN=4;DP=0;set=Intersection	GT	0/1	1/1
NW_004755964.1	617	.	C	G	220.40	PASS	AC=3;AF=0.75;AN=4;DP=0;set=Intersection	GT	0/1	1/1
NW_004755964.1	628	.	TAC	T	220.60	PASS	AC=1;AF=0.25;AN=4;AlleleCount=1;BaseCalledFraction=0.259259;BaseCalledReadsWithVariant=7;DP=10;SupportFraction=0.20592;TotalReads=24;set=variant	GT:DP:GQ	0/1	0/0:10:1
NW_004755964.1	638	.	C	A	220.60	PASS	AC=3;AF=0.75;AN=4;DP=0;set=Intersection	GT	0/1	1/1
NW_004755964.1	644	.	C	T	240.90	PASS	AC=1;AF=0.25;AN=4;AlleleCount=1;BaseCalledFraction=0.208333;BaseCalledReadsWithVariant=5;DP=10;SupportFraction=0.158425;TotalReads=22;set=variant2	GT:DP:GQ	0/0:10:1	0/1
NW_004755964.1	648	.	A	T	220.60	PASS	AC=2;AF=0.5;AN=4;AlleleCount=1;DP=0;set=Intersection	GT	0/1	0/1
NW_004755964.1	650	.	A	C	240.90	PASS	AC=1;AF=0.25;AN=4;AlleleCount=1;BaseCalledFraction=0.208333;BaseCalledReadsWithVariant=5;DP=10;SupportFraction=0.220849;TotalReads=22;set=variant2	GT:DP:GQ	0/0:10:1	0/1
NW_004755964.1	670	.	GA	G	240.90	PASS	AC=1;AF=0.25;AN=4;AlleleCount=1;BaseCalledFraction=0.291667;BaseCalledReadsWithVariant=7;DP=10;SupportFraction=0.276464;TotalReads=22;set=variant2	GT:DP:GQ	0/0:10:1	0/1
NW_004755964.1	675	.	A	C	240.90	PASS	AC=1;AF=0.25;AN=4;AlleleCount=1;BaseCalledFraction=0.26087;BaseCalledReadsWithVariant=6;DP=10;SupportFraction=0.252272;TotalReads=22;set=variant2	GT:DP:GQ	0/0:10:1	0/1
NW_004755964.1	685	.	T	G	240.90	PASS	AC=1;AF=0.25;AN=4;AlleleCount=1;BaseCalledFraction=0.217391;BaseCalledReadsWithVariant=5;DP=10;SupportFraction=0.294436;TotalReads=22;set=variant2	GT:DP:GQ	0/0:10:1	0/1
NW_004755964.1	696	.	CAAA	C	220.60	PASS	AC=1;AF=0.25;AN=4;AlleleCount=1;BaseCalledFraction=0.32;BaseCalledReadsWithVariant=8;DP=10;SupportFraction=0.235481;TotalReads=24;set=variant	GT:DP:GQ	0/1	0/0:10:1
NW_004755964.1	716	.	G	T	84.70	PASS	AC=1;AF=0.25;AN=4;AlleleCount=1;BaseCalledFraction=0.217391;BaseCalledReadsWithVariant=5;DP=10;SupportFraction=0.309688;TotalReads=21;set=variant2	GT:DP:GQ	0/0:10:1	0/1
NW_004755964.1	733	.	TAAC	TT	22.90	PASS	AC=1;AF=0.25;AN=4;AlleleCount=1;BaseCalledFraction=0.24;BaseCalledReadsWithVariant=6;DP=10;SupportFraction=0.53302;TotalReads=24;set=variant	GT:DP:GQ	0/1	0/0:10:1
NW_004755964.1	745	.	G	A	51.80	PASS	AC=2;AF=0.5;AN=4;AlleleCount=1;BaseCalledReadsWithVariant=9;DP=0;set=Intersection	GT	0/1	0/1
NW_004755964.1	749	.	C	T	51.80	PASS	AC=2;AF=0.5;AN=4;AlleleCount=1;DP=0;set=Intersection	GT	0/1	0/1
NW_004755964.1	776	.	A	G	20.30	PASS	AC=1;AF=0.25;AN=4;AlleleCount=1;BaseCalledFraction=0.24;BaseCalledReadsWithVariant=6;DP=10;SupportFraction=0.510687;TotalReads=15;set=variant	GT:DP:GQ	0/1	0/0:10:1
NW_004755980.1	53	.	T	A	121.40	PASS	AC=2;AF=0.5;AN=4;AlleleCount=1;DP=0;set=Intersection	GT	0/1	0/1
NW_004755980.1	57	.	T	G	121.40	PASS	AC=2;AF=0.5;AN=4;AlleleCount=1;DP=0;set=Intersection	GT	0/1	0/1
NW_004755980.1	62	.	GT	G	121.40	PASS	AC=2;AF=0.5;AN=4;AlleleCount=1;DP=0;set=Intersection	GT	0/1	0/1
NW_004755980.1	81	.	T	C	88.10	PASS	AC=3;AF=0.75;AN=4;DP=0;set=Intersection	GT	0/1	1/1
NW_004755980.1	86	.	T	C	88.10	PASS	AC=3;AF=0.75;AN=4;DP=0;set=Intersection	GT	0/1	1/1
NW_004755980.1	90	.	CT	C	88.10	PASS	AC=4;AF=1.0;AN=4;AlleleCount=2;DP=0;set=Intersection	GT	1/1	1/1
NW_004755980.1	103	.	TTC	T	36.40	PASS	AC=1;AF=0.25;AN=4;AlleleCount=1;BaseCalledFraction=0.275862;BaseCalledReadsWithVariant=8;DP=10;SupportFraction=0.781618;TotalReads=27;set=variant	GT:DP:GQ	0/1	0/0:10:1
NW_004755980.1	138	.	G	A	154.90	PASS	AC=3;AF=0.75;AN=4;DP=0;set=Intersection	GT	0/1	1/1
NW_004755980.1	140	.	C	T	154.90	PASS	AC=4;AF=1.0;AN=4;AlleleCount=2;DP=0;set=Intersection	GT	1/1	1/1
NW_004755980.1	141	.	T	A	154.90	PASS	AC=2;AF=0.5;AN=4;AlleleCount=1;DP=0;set=Intersection	GT	0/1	0/1
NW_004755980.1	143	.	A	C	154.90	PASS	AC=4;AF=1.0;AN=4;AlleleCount=2;DP=0;set=Intersection	GT	1/1	1/1
NW_004755980.1	147	.	A	G	154.90	PASS	AC=2;AF=0.5;AN=4;AlleleCount=1;DP=0;set=Intersection	GT	0/1	0/1
NW_004755980.1	193	.	T	A	34.50	PASS	AC=1;AF=0.25;AN=4;AlleleCount=1;BaseCalledFraction=0.516129;BaseCalledReadsWithVariant=16;DP=10;SupportFraction=0.521951;TotalReads=29;set=variant	GT:DP:GQ	0/1	0/0:10:1
NW_004755980.1	195	.	A	C	34.50	PASS	AC=1;AF=0.25;AN=4;AlleleCount=1;BaseCalledFraction=0.548387;BaseCalledReadsWithVariant=17;DP=10;SupportFraction=0.482841;TotalReads=29;set=variant	GT:DP:GQ	0/1	0/0:10:1
NW_004755980.1	203	.	TA	T	34.50	PASS	AC=1;AF=0.25;AN=4;AlleleCount=1;BaseCalledFraction=0.290323;BaseCalledReadsWithVariant=9;DP=10;SupportFraction=0.548968;TotalReads=29;set=variant	GT:DP:GQ	0/1	0/0:10:1
NW_004755980.1	218	.	A	T	82	PASS	AC=1;AF=0.25;AN=4;AlleleCount=1;BaseCalledFraction=0.419355;BaseCalledReadsWithVariant=13;DP=10;SupportFraction=0.374044;TotalReads=29;set=variant	GT:DP:GQ	0/1	0/0:10:1
NW_004755980.1	220	.	G	T	82	PASS	AC=2;AF=0.5;AN=4;AlleleCount=1;DP=0;set=Intersection	GT	0/1	0/1
NW_004755980.1	222	.	A	G	82	PASS	AC=1;AF=0.25;AN=4;AlleleCount=1;BaseCalledFraction=0.483871;BaseCalledReadsWithVariant=15;DP=10;SupportFraction=0.469389;TotalReads=29;set=variant	GT:DP:GQ	0/1	0/0:10:1
NW_004755980.1	224	.	T	G	82	PASS	AC=2;AF=0.5;AN=4;AlleleCount=1;DP=0;set=Intersection	GT	0/1	0/1
NW_004755980.1	227	.	G	A	82	PASS	AC=2;AF=0.5;AN=4;AlleleCount=1;DP=0;set=Intersection	GT	0/1	0/1
NW_004755980.1	236	.	CT	C	23.90	PASS	AC=2;AF=0.5;AN=4;AlleleCount=2;BaseCalledFraction=0.351351;BaseCalledReadsWithVariant=13;DP=10;SupportFraction=0.57691;TotalReads=33;set=variant2	GT:DP:GQ	0/0:10:1	1/1
NW_004755980.1	275	.	T	A	23.20	PASS	AC=1;AF=0.25;AN=4;AlleleCount=1;BaseCalledFraction=0.483871;BaseCalledReadsWithVariant=15;DP=10;SupportFraction=0.375589;TotalReads=29;set=variant	GT:DP:GQ	0/1	0/0:10:1
NW_004755980.1	289	.	T	C	104.50	PASS	AC=1;AF=0.25;AN=4;AlleleCount=1;BaseCalledFraction=0.483871;BaseCalledReadsWithVariant=15;DP=10;SupportFraction=0.439744;TotalReads=29;set=variant	GT:DP:GQ	0/1	0/0:10:1
NW_004755980.1	296	.	G	A	104.50	PASS	AC=1;AF=0.25;AN=4;AlleleCount=1;BaseCalledFraction=0.516129;BaseCalledReadsWithVariant=16;DP=10;SupportFraction=0.451063;TotalReads=29;set=variant	GT:DP:GQ	0/1	0/0:10:1
NW_004755980.1	297	.	A	T	104.50	PASS	AC=1;AF=0.25;AN=4;AlleleCount=1;BaseCalledFraction=0.516129;BaseCalledReadsWithVariant=16;DP=10;SupportFraction=0.462436;TotalReads=29;set=variant	GT:DP:GQ	0/1	0/0:10:1
NW_004755980.1	300	.	T	A	104.50	PASS	AC=1;AF=0.25;AN=4;AlleleCount=1;BaseCalledFraction=0.483871;BaseCalledReadsWithVariant=15;DP=10;SupportFraction=0.372236;TotalReads=29;set=variant	GT:DP:GQ	0/1	0/0:10:1
NW_004755980.1	310	.	C	G	104.50	PASS	AC=1;AF=0.25;AN=4;AlleleCount=1;BaseCalledFraction=0.516129;BaseCalledReadsWithVariant=16;DP=10;SupportFraction=0.478046;TotalReads=29;set=variant	GT:DP:GQ	0/1	0/0:10:1
NW_004755980.1	322	.	A	T	104.50	PASS	AC=1;AF=0.25;AN=4;AlleleCount=1;BaseCalledFraction=0.483871;BaseCalledReadsWithVariant=15;DP=10;SupportFraction=0.480147;TotalReads=29;set=variant	GT:DP:GQ	0/1	0/0:10:1
NW_004755980.1	335	.	C	T	93.10	PASS	AC=1;AF=0.25;AN=4;AlleleCount=1;BaseCalledFraction=0.419355;BaseCalledReadsWithVariant=13;DP=10;SupportFraction=0.474344;TotalReads=29;set=variant	GT:DP:GQ	0/1	0/0:10:1
NW_004755980.1	336	.	AG	A	93.10	PASS	AC=1;AF=0.25;AN=4;AlleleCount=1;BaseCalledFraction=0.354839;BaseCalledReadsWithVariant=11;DP=10;SupportFraction=0.538154;TotalReads=29;set=variant	GT:DP:GQ	0/1	0/0:10:1
NW_004755980.1	345	.	GT	G	93.10	PASS	AC=4;AF=1.0;AN=4;AlleleCount=2;DP=0;set=Intersection	GT	1/1	1/1
NW_004755980.1	368	.	GTAGCTGCTTCCA	G	259	PASS	AC=2;AF=0.5;AN=4;AlleleCount=1;DP=0;set=Intersection	GT	0/1	0/1
NW_004755980.1	395	.	A	T	25	PASS	AC=1;AF=0.25;AN=4;AlleleCount=1;BaseCalledFraction=0.290323;BaseCalledReadsWithVariant=9;DP=10;SupportFraction=0.446769;TotalReads=26;set=variant	GT:DP:GQ	0/1	0/0:10:1
NW_004755980.1	424	.	CCA	C	152	PASS	AC=1;AF=0.25;AN=4;AlleleCount=1;BaseCalledFraction=0.208333;BaseCalledReadsWithVariant=5;DP=10;SupportFraction=0.71421;TotalReads=22;set=variant2	GT:DP:GQ	0/0:10:1	0/1
NW_004755980.1	428	.	G	T	152	PASS	AC=1;AF=0.25;AN=4;AlleleCount=1;BaseCalledFraction=0.25;BaseCalledReadsWithVariant=6;DP=10;SupportFraction=0.614218;TotalReads=22;set=variant2	GT:DP:GQ	0/0:10:1	0/1
NW_004755980.1	433	.	A	G	152	PASS	AC=1;AF=0.25;AN=4;AlleleCount=1;BaseCalledFraction=0.291667;BaseCalledReadsWithVariant=7;DP=10;SupportFraction=0.582484;TotalReads=22;set=variant2	GT:DP:GQ	0/0:10:1	0/1
NW_004755980.1	456	.	G	A	52.50	PASS	AC=1;AF=0.25;AN=4;AlleleCount=1;BaseCalledFraction=0.517241;BaseCalledReadsWithVariant=15;DP=10;SupportFraction=0.533154;TotalReads=25;set=variant	GT:DP:GQ	0/1	0/0:10:1
NW_004755980.1	461	.	T	A	52.50	PASS	AC=1;AF=0.25;AN=4;AlleleCount=1;BaseCalledFraction=0.448276;BaseCalledReadsWithVariant=13;DP=10;SupportFraction=0.493697;TotalReads=25;set=variant	GT:DP:GQ	0/1	0/0:10:1
NW_004755980.1	506	.	AGT	A	139.30	PASS	AC=2;AF=0.5;AN=4;AlleleCount=1;DP=0;set=Intersection	GT	0/1	0/1
NW_004755980.1	510	.	T	A	31.70	PASS	AC=1;AF=0.25;AN=4;AlleleCount=1;BaseCalledFraction=0.36;BaseCalledReadsWithVariant=9;DP=10;SupportFraction=0.192513;TotalReads=22;set=variant2	GT:DP:GQ	0/0:10:1	0/1
NW_004755980.1	521	.	A	T	31.70	PASS	AC=1;AF=0.25;AN=4;AlleleCount=1;BaseCalledFraction=0.4;BaseCalledReadsWithVariant=10;DP=10;SupportFraction=0.164459;TotalReads=22;set=variant2	GT:DP:GQ	0/0:10:1	0/1
NW_004755980.1	561	.	GCACAA	G	139.30	PASS	AC=1;AF=0.25;AN=4;AlleleCount=1;BaseCalledFraction=0.241379;BaseCalledReadsWithVariant=7;DP=10;SupportFraction=0.446819;TotalReads=24;set=variant	GT:DP:GQ	0/1	0/0:10:1
NW_004755980.1	580	.	GT	G	65.30	PASS	AC=1;AF=0.25;AN=4;AlleleCount=1;BaseCalledFraction=0.230769;BaseCalledReadsWithVariant=6;DP=10;SupportFraction=0.605137;TotalReads=24;set=variant2	GT:DP:GQ	0/0:10:1	0/1
NW_004755980.1	583	.	T	G	65.30	PASS	AC=1;AF=0.25;AN=4;AlleleCount=1;BaseCalledFraction=0.384615;BaseCalledReadsWithVariant=10;DP=10;SupportFraction=0.309591;TotalReads=24;set=variant2	GT:DP:GQ	0/0:10:1	0/1
NW_004755980.1	589	.	CAT	C	65.30	PASS	AC=1;AF=0.25;AN=4;AlleleCount=1;BaseCalledFraction=0.346154;BaseCalledReadsWithVariant=9;DP=10;SupportFraction=0.484673;TotalReads=24;set=variant2	GT:DP:GQ	0/0:10:1	0/1
NW_004755980.1	592	.	CAT	CC	65.30	PASS	AC=1;AF=0.25;AN=4;AlleleCount=1;BaseCalledFraction=0.269231;BaseCalledReadsWithVariant=7;DP=10;SupportFraction=0.431903;TotalReads=24;set=variant2	GT:DP:GQ	0/0:10:1	0/1
NW_004755980.1	603	.	AC	A	69.40	PASS	AC=1;AF=0.25;AN=4;AlleleCount=1;BaseCalledFraction=0.346154;BaseCalledReadsWithVariant=9;DP=10;SupportFraction=0.306297;TotalReads=24;set=variant2	GT:DP:GQ	0/0:10:1	0/1
NW_004755980.1	605	.	AT	A	69.40	PASS	AC=1;AF=0.25;AN=4;AlleleCount=1;BaseCalledFraction=0.346154;BaseCalledReadsWithVariant=9;DP=10;SupportFraction=0.443376;TotalReads=24;set=variant2	GT:DP:GQ	0/0:10:1	0/1
NW_004755980.1	608	.	A	C	69.40	PASS	AC=1;AF=0.25;AN=4;AlleleCount=1;BaseCalledFraction=0.346154;BaseCalledReadsWithVariant=9;DP=10;SupportFraction=0.414137;TotalReads=24;set=variant2	GT:DP:GQ	0/0:10:1	0/1
NW_004755980.1	610	.	TAAAA	T	69.40	PASS	AC=1;AF=0.25;AN=4;AlleleCount=1;BaseCalledFraction=0.307692;BaseCalledReadsWithVariant=8;DP=10;SupportFraction=0.529572;TotalReads=24;set=variant2	GT:DP:GQ	0/0:10:1	0/1
NW_004755980.1	617	.	AATACTAC	A	341.80	PASS	AC=1;AF=0.25;AN=4;AlleleCount=1;BaseCalledFraction=0.206897;BaseCalledReadsWithVariant=6;DP=10;SupportFraction=0.609777;TotalReads=28;set=variant	GT:DP:GQ	0/1	0/0:10:1
NW_004755980.1	627	.	TTTG	T	84.10	PASS	AC=1;AF=0.25;AN=4;AlleleCount=1;BaseCalledFraction=0.269231;BaseCalledReadsWithVariant=7;DP=10;SupportFraction=0.491146;TotalReads=25;set=variant2	GT:DP:GQ	0/0:10:1	0/1
NW_004755980.1	633	.	TA	T	84.10	PASS	AC=1;AF=0.25;AN=4;AlleleCount=1;BaseCalledFraction=0.269231;BaseCalledReadsWithVariant=7;DP=10;SupportFraction=0.435848;TotalReads=25;set=variant2	GT:DP:GQ	0/0:10:1	0/1
NW_004755980.1	636	.	AAAAC	A	84.10	PASS	AC=1;AF=0.25;AN=4;AlleleCount=1;BaseCalledFraction=0.269231;BaseCalledReadsWithVariant=7;DP=10;SupportFraction=0.525997;TotalReads=25;set=variant2	GT:DP:GQ	0/0:10:1	0/1
NW_004755980.1	651	.	G	A	84.10	PASS	AC=1;AF=0.25;AN=4;AlleleCount=1;BaseCalledFraction=0.259259;BaseCalledReadsWithVariant=7;DP=10;SupportFraction=0.356917;TotalReads=25;set=variant2	GT:DP:GQ	0/0:10:1	0/1
NW_004755980.1	673	.	T	A	212.40	PASS	AC=1;AF=0.25;AN=4;AlleleCount=1;BaseCalledFraction=0.333333;BaseCalledReadsWithVariant=9;DP=10;SupportFraction=0.15534;TotalReads=25;set=variant2	GT:DP:GQ	0/0:10:1	0/1
NW_004755980.1	686	.	GGTAAT	G	212.40	PASS	AC=1;AF=0.25;AN=4;AlleleCount=1;BaseCalledFraction=0.333333;BaseCalledReadsWithVariant=9;DP=10;SupportFraction=0.537447;TotalReads=25;set=variant2	GT:DP:GQ	0/0:10:1	0/1
NW_004755980.1	694	.	CAATAAGGAG	C	341.80	PASS	AC=2;AF=0.5;AN=4;AlleleCount=1;DP=0;set=Intersection	GT	0/1	0/1
NW_004755980.1	704	.	GAAT	G	212.40	PASS	AC=1;AF=0.25;AN=4;AlleleCount=1;BaseCalledFraction=0.307692;BaseCalledReadsWithVariant=8;DP=10;SupportFraction=0.413085;TotalReads=25;set=variant2	GT:DP:GQ	0/0:10:1	0/1
NW_004755980.1	753	.	TCGG	T	110.60	PASS	AC=1;AF=0.25;AN=4;AlleleCount=1;BaseCalledFraction=0.310345;BaseCalledReadsWithVariant=9;DP=10;SupportFraction=0.253665;TotalReads=28;set=variant	GT:DP:GQ	0/1	0/0:10:1
NW_004755980.1	757	.	ATT	A	110.60	PASS	AC=1;AF=0.25;AN=4;AlleleCount=1;BaseCalledFraction=0.241379;BaseCalledReadsWithVariant=7;DP=10;SupportFraction=0.206649;TotalReads=28;set=variant	GT:DP:GQ	0/1	0/0:10:1
NW_004755980.1	762	.	AGC	A	43.70	PASS	AC=1;AF=0.25;AN=4;AlleleCount=1;BaseCalledFraction=0.269231;BaseCalledReadsWithVariant=7;DP=10;SupportFraction=0.367112;TotalReads=26;set=variant2	GT:DP:GQ	0/0:10:1	0/1
NW_004755980.1	766	.	T	G	43.70	PASS	AC=1;AF=0.25;AN=4;AlleleCount=1;BaseCalledFraction=0.269231;BaseCalledReadsWithVariant=7;DP=10;SupportFraction=0.174415;TotalReads=26;set=variant2	GT:DP:GQ	0/0:10:1	0/1
NW_004755980.1	771	.	T	G	43.70	PASS	AC=1;AF=0.25;AN=4;AlleleCount=1;BaseCalledFraction=0.307692;BaseCalledReadsWithVariant=8;DP=10;SupportFraction=0.197534;TotalReads=26;set=variant2	GT:DP:GQ	0/0:10:1	0/1
NW_004755980.1	772	.	AC	A	43.70	PASS	AC=1;AF=0.25;AN=4;AlleleCount=1;BaseCalledFraction=0.307692;BaseCalledReadsWithVariant=8;DP=10;SupportFraction=0.238689;TotalReads=26;set=variant2	GT:DP:GQ	0/0:10:1	0/1
NW_004755980.1	801	.	C	A	20.70	PASS	AC=1;AF=0.25;AN=4;AlleleCount=1;BaseCalledFraction=0.482759;BaseCalledReadsWithVariant=14;DP=10;SupportFraction=0.481132;TotalReads=28;set=variant	GT:DP:GQ	0/1	0/0:10:1
NW_004755980.1	804	.	G	A	20.70	PASS	AC=1;AF=0.25;AN=4;AlleleCount=1;BaseCalledFraction=0.482759;BaseCalledReadsWithVariant=14;DP=10;SupportFraction=0.417823;TotalReads=28;set=variant	GT:DP:GQ	0/1	0/0:10:1
NW_004755980.1	818	.	A	G	28.40	PASS	AC=1;AF=0.25;AN=4;AlleleCount=1;BaseCalledFraction=0.269231;BaseCalledReadsWithVariant=7;DP=10;SupportFraction=0.35731;TotalReads=26;set=variant2	GT:DP:GQ	0/0:10:1	0/1
NW_004755980.1	846	.	AAT	A	73.30	PASS	AC=2;AF=0.5;AN=4;AlleleCount=2;BaseCalledFraction=0.230769;BaseCalledReadsWithVariant=6;DP=10;SupportFraction=0.585511;TotalReads=26;set=variant2	GT:DP:GQ	0/0:10:1	1/1
NW_004755980.1	848	.	T	A	109.90	PASS	AC=1;AF=0.25;AN=4;AlleleCount=1;BaseCalledFraction=0.482759;BaseCalledReadsWithVariant=14;DP=10;SupportFraction=0.155695;TotalReads=28;set=variant	GT:DP:GQ	0/1	0/0:10:1
NW_004755980.1	858	.	C	T	73.30	PASS	AC=1;AF=0.25;AN=4;AlleleCount=1;BaseCalledFraction=0.230769;BaseCalledReadsWithVariant=6;DP=10;SupportFraction=0.357881;TotalReads=26;set=variant2	GT:DP:GQ	0/0:10:1	0/1
NW_004755980.1	867	.	T	G	73.30	PASS	AC=1;AF=0.25;AN=4;AlleleCount=1;BaseCalledFraction=0.230769;BaseCalledReadsWithVariant=6;DP=10;SupportFraction=0.274755;TotalReads=26;set=variant2	GT:DP:GQ	0/0:10:1	0/1
NW_004755980.1	869	.	TA	T	73.30	PASS	AC=2;AF=0.5;AN=4;AlleleCount=2;BaseCalledFraction=0.230769;BaseCalledReadsWithVariant=6;DP=10;SupportFraction=0.591792;TotalReads=26;set=variant2	GT:DP:GQ	0/0:10:1	1/1
NW_004755980.1	879	.	ATCT	A	109.90	PASS	AC=1;AF=0.25;AN=4;AlleleCount=1;BaseCalledFraction=0.310345;BaseCalledReadsWithVariant=9;DP=10;SupportFraction=0.285669;TotalReads=28;set=variant	GT:DP:GQ	0/1	0/0:10:1
NW_004755980.1	887	.	TGAAA	TT	109.90	PASS	AC=1;AF=0.25;AN=4;AlleleCount=1;BaseCalledFraction=0.275862;BaseCalledReadsWithVariant=8;DP=10;SupportFraction=0.329303;TotalReads=28;set=variant	GT:DP:GQ	0/1	0/0:10:1
NW_004755980.1	891	.	A	C	77	PASS	AC=1;AF=0.25;AN=4;AlleleCount=1;BaseCalledFraction=0.230769;BaseCalledReadsWithVariant=6;DP=10;SupportFraction=0.455096;TotalReads=26;set=variant2	GT:DP:GQ	0/0:10:1	0/1
NW_004755980.1	909	.	TGTG	T	108.30	PASS	AC=1;AF=0.25;AN=4;AlleleCount=1;BaseCalledFraction=0.241379;BaseCalledReadsWithVariant=7;DP=10;SupportFraction=0.441609;TotalReads=27;set=variant	GT:DP:GQ	0/1	0/0:10:1
NW_004755980.1	912	.	GA	G	42.70	PASS	AC=1;AF=0.25;AN=4;AlleleCount=1;BaseCalledFraction=0.346154;BaseCalledReadsWithVariant=9;DP=10;SupportFraction=0.178374;TotalReads=24;set=variant2	GT:DP:GQ	0/0:10:1	0/1
NW_004755980.1	934	.	AGG	A	108.30	PASS	AC=1;AF=0.25;AN=4;AlleleCount=1;BaseCalledFraction=0.310345;BaseCalledReadsWithVariant=9;DP=10;SupportFraction=0.112337;TotalReads=27;set=variant	GT:DP:GQ	0/1	0/0:10:1
NW_004755980.1	941	.	T	A	42.70	PASS	AC=1;AF=0.25;AN=4;AlleleCount=1;BaseCalledFraction=0.269231;BaseCalledReadsWithVariant=7;DP=10;SupportFraction=0.0876341;TotalReads=24;set=variant2	GT:DP:GQ	0/0:10:1	0/1
NW_004755980.1	984	.	A	G	42.70	PASS	AC=1;AF=0.25;AN=4;AlleleCount=1;BaseCalledFraction=0.333333;BaseCalledReadsWithVariant=8;DP=10;SupportFraction=0.109319;TotalReads=24;set=variant2	GT:DP:GQ	0/0:10:1	0/1
NW_004755980.1	1021	.	A	C	30.40	PASS	AC=1;AF=0.25;AN=4;AlleleCount=1;BaseCalledFraction=0.466667;BaseCalledReadsWithVariant=14;DP=10;SupportFraction=0.409477;TotalReads=28;set=variant	GT:DP:GQ	0/1	0/0:10:1
NW_004755980.1	1036	.	G	T	37	PASS	AC=1;AF=0.25;AN=4;AlleleCount=1;BaseCalledFraction=0.566667;BaseCalledReadsWithVariant=17;DP=10;SupportFraction=0.435693;TotalReads=28;set=variant	GT:DP:GQ	0/1	0/0:10:1
NW_004755980.1	1145	.	GT	G	178.30	PASS	AC=1;AF=0.25;AN=4;AlleleCount=1;BaseCalledFraction=0.24;BaseCalledReadsWithVariant=6;DP=10;SupportFraction=0.530241;TotalReads=17;set=variant2	GT:DP:GQ	0/0:10:1	0/1
NW_004755980.1	1148	.	TCAG	T	234.90	PASS	AC=2;AF=0.5;AN=4;AlleleCount=1;DP=0;set=Intersection	GT	0/1	0/1
NW_004755980.1	1156	.	CGGAG	C	178.30	PASS	AC=1;AF=0.25;AN=4;AlleleCount=1;BaseCalledFraction=0.28;BaseCalledReadsWithVariant=7;DP=10;SupportFraction=0.550329;TotalReads=17;set=variant2	GT:DP:GQ	0/0:10:1	0/1
NW_004755980.1	1162	.	ACACGACTTTAT	A	234.90	PASS	AC=2;AF=0.5;AN=4;AlleleCount=1;DP=0;set=Intersection	GT	0/1	0/1
NW_004755980.1	1175	.	T	G	49.10	PASS	AC=1;AF=0.25;AN=4;AlleleCount=1;BaseCalledFraction=0.586207;BaseCalledReadsWithVariant=17;DP=10;SupportFraction=0.417839;TotalReads=23;set=variant	GT:DP:GQ	0/1	0/0:10:1
NW_004755980.1	1181	.	T	C	49.10	PASS	AC=1;AF=0.25;AN=4;AlleleCount=1;BaseCalledFraction=0.411765;BaseCalledReadsWithVariant=14;DP=10;SupportFraction=0.428833;TotalReads=23;set=variant	GT:DP:GQ	0/1	0/0:10:1
NW_004755980.1	1185	.	A	G	49.10	PASS	AC=1;AF=0.25;AN=4;AlleleCount=1;BaseCalledFraction=0.6;BaseCalledReadsWithVariant=18;DP=10;SupportFraction=0.42611;TotalReads=23;set=variant	GT:DP:GQ	0/1	0/0:10:1
NW_004755980.1	1202	.	GT	G	37.60	PASS	AC=1;AF=0.25;AN=4;AlleleCount=1;BaseCalledFraction=0.483871;BaseCalledReadsWithVariant=15;DP=10;SupportFraction=0.541419;TotalReads=23;set=variant	GT:DP:GQ	0/1	0/0:10:1
NW_004755980.1	1205	.	A	G	37.60	PASS	AC=1;AF=0.25;AN=4;AlleleCount=1;BaseCalledFraction=0.483871;BaseCalledReadsWithVariant=15;DP=10;SupportFraction=0.409956;TotalReads=23;set=variant	GT:DP:GQ	0/1	0/0:10:1
NW_004755980.1	1219	.	T	C	56.70	PASS	AC=1;AF=0.25;AN=4;AlleleCount=1;BaseCalledFraction=0.612903;BaseCalledReadsWithVariant=19;DP=10;SupportFraction=0.442602;TotalReads=29;set=variant	GT:DP:GQ	0/1	0/0:10:1
NW_004755980.1	1225	.	C	T	56.70	PASS	AC=1;AF=0.25;AN=4;AlleleCount=1;BaseCalledFraction=0.580645;BaseCalledReadsWithVariant=18;DP=10;SupportFraction=0.475802;TotalReads=29;set=variant	GT:DP:GQ	0/1	0/0:10:1
NW_004755980.1	1239	.	C	T	24.60	PASS	AC=1;AF=0.25;AN=4;AlleleCount=1;BaseCalledFraction=0.548387;BaseCalledReadsWithVariant=17;DP=10;SupportFraction=0.463152;TotalReads=30;set=variant	GT:DP:GQ	0/1	0/0:10:1
NW_004755980.1	1277	.	T	TTTTTCAGCTTCATGTTTA	214.70	PASS	AC=1;AF=0.25;AN=4;AlleleCount=1;BaseCalledFraction=0.258065;BaseCalledReadsWithVariant=8;DP=10;SupportFraction=0.166686;TotalReads=30;set=variant	GT:DP:GQ	0/1	0/0:10:1
NW_004755980.1	1315	.	G	T	63.40	PASS	AC=1;AF=0.25;AN=4;AlleleCount=1;BaseCalledFraction=0.53125;BaseCalledReadsWithVariant=17;DP=10;SupportFraction=0.395494;TotalReads=31;set=variant	GT:DP:GQ	0/1	0/0:10:1
NW_004755980.1	1321	.	ATG	A	63.40	PASS	AC=1;AF=0.25;AN=4;AlleleCount=1;BaseCalledFraction=0.21875;BaseCalledReadsWithVariant=7;DP=10;SupportFraction=0.608139;TotalReads=31;set=variant	GT:DP:GQ	0/1	0/0:10:1
NW_004755980.1	1342	.	T	A	20.40	PASS	AC=1;AF=0.25;AN=4;AlleleCount=1;BaseCalledFraction=0.53125;BaseCalledReadsWithVariant=17;DP=10;SupportFraction=0.443193;TotalReads=31;set=variant	GT:DP:GQ	0/1	0/0:10:1
NW_004755980.1	1370	.	C	CCTTT	182.30	PASS	AC=2;AF=0.5;AN=4;AlleleCount=1;DP=0;set=Intersection	GT	0/1	0/1
NW_004755980.1	1376	.	C	T	182.30	PASS	AC=2;AF=0.5;AN=4;AlleleCount=1;DP=0;set=Intersection	GT	0/1	0/1
NW_004755980.1	1381	.	T	A	182.30	PASS	AC=2;AF=0.5;AN=4;AlleleCount=1;DP=0;set=Intersection	GT	0/1	0/1
NW_004755980.1	1382	.	G	T	182.30	PASS	AC=2;AF=0.5;AN=4;AlleleCount=1;DP=0;set=Intersection	GT	0/1	0/1
NW_004755980.1	1391	.	G	A	182.30	PASS	AC=1;AF=0.25;AN=4;AlleleCount=1;BaseCalledFraction=0.612903;BaseCalledReadsWithVariant=19;DP=10;SupportFraction=0.410181;TotalReads=30;set=variant	GT:DP:GQ	0/1	0/0:10:1
NW_004755980.1	1436	.	GCA	G	92.50	PASS	AC=1;AF=0.25;AN=4;AlleleCount=1;BaseCalledFraction=0.238095;BaseCalledReadsWithVariant=5;DP=10;SupportFraction=0.64046;TotalReads=21;set=variant2	GT:DP:GQ	0/0:10:1	0/1
NW_004755980.1	1442	.	G	T	346.70	PASS	AC=2;AF=0.5;AN=4;AlleleCount=1;DP=0;set=Intersection	GT	0/1	0/1
NW_004755980.1	1451	.	C	G	346.70	PASS	AC=2;AF=0.5;AN=4;AlleleCount=1;DP=0;set=Intersection	GT	0/1	0/1
NW_004755980.1	1458	.	T	C	346.70	PASS	AC=1;AF=0.25;AN=4;AlleleCount=1;BaseCalledFraction=0.612903;BaseCalledReadsWithVariant=19;DP=10;SupportFraction=0.437667;TotalReads=30;set=variant	GT:DP:GQ	0/1	0/0:10:1
NW_004755980.1	1467	.	C	T	346.70	PASS	AC=2;AF=0.5;AN=4;AlleleCount=1;DP=0;set=Intersection	GT	0/1	0/1
NW_004755980.1	1474	.	CT	C	346.70	PASS	AC=1;AF=0.25;AN=4;AlleleCount=1;BaseCalledFraction=0.290323;BaseCalledReadsWithVariant=9;DP=10;SupportFraction=0.565005;TotalReads=30;set=variant	GT:DP:GQ	0/1	0/0:10:1
NW_004755980.1	1578	.	T	A	103.80	PASS	AC=2;AF=0.5;AN=4;AlleleCount=1;DP=0;set=Intersection	GT	0/1	0/1
NW_004755980.1	1719	.	G	A	39.20	PASS	AC=3;AF=0.75;AN=4;DP=0;set=Intersection	GT	0/1	1/1
NW_004755980.1	1847	.	C	A	119.40	PASS	AC=3;AF=0.75;AN=4;DP=0;set=Intersection	GT	1/1	0/1
NW_004755980.1	1920	.	T	C	75.80	PASS	AC=2;AF=0.5;AN=4;AlleleCount=2;BaseCalledFraction=0.434783;BaseCalledReadsWithVariant=10;DP=10;SupportFraction=0.684516;TotalReads=23;set=variant2	GT:DP:GQ	0/0:10:1	1/1
NW_004755980.1	1932	.	A	G	42.10	PASS	AC=3;AF=0.75;AN=4;DP=0;set=Intersection	GT	0/1	1/1
NW_004755980.1	1960	.	A	C	55.60	PASS	AC=1;AF=0.25;AN=4;AlleleCount=1;BaseCalledFraction=0.62069;BaseCalledReadsWithVariant=18;DP=10;SupportFraction=0.434692;TotalReads=27;set=variant	GT:DP:GQ	0/1	0/0:10:1
NW_004755980.1	1975	.	C	A	143.60	PASS	AC=1;AF=0.25;AN=4;AlleleCount=1;BaseCalledFraction=0.724138;BaseCalledReadsWithVariant=21;DP=10;SupportFraction=0.446161;TotalReads=26;set=variant	GT:DP:GQ	0/1	0/0:10:1
NW_004755980.1	1982	.	A	T	143.60	PASS	AC=1;AF=0.25;AN=4;AlleleCount=1;BaseCalledFraction=0.689655;BaseCalledReadsWithVariant=20;DP=10;SupportFraction=0.415304;TotalReads=26;set=variant	GT:DP:GQ	0/1	0/0:10:1
NW_004755980.1	1990	.	A	C	143.60	PASS	AC=1;AF=0.25;AN=4;AlleleCount=1;BaseCalledFraction=0.689655;BaseCalledReadsWithVariant=20;DP=10;SupportFraction=0.424495;TotalReads=26;set=variant	GT:DP:GQ	0/1	0/0:10:1
NW_004755980.1	1998	.	T	A	143.60	PASS	AC=1;AF=0.25;AN=4;AlleleCount=1;BaseCalledFraction=0.62069;BaseCalledReadsWithVariant=18;DP=10;SupportFraction=0.456349;TotalReads=26;set=variant	GT:DP:GQ	0/1	0/0:10:1
NW_004755980.1	2013	.	T	A	143.60	PASS	AC=1;AF=0.25;AN=4;AlleleCount=1;BaseCalledFraction=0.586207;BaseCalledReadsWithVariant=17;DP=10;SupportFraction=0.526507;TotalReads=26;set=variant	GT:DP:GQ	0/1	0/0:10:1
NW_004755980.1	2034	.	C	A	67.50	PASS	AC=2;AF=0.5;AN=4;AlleleCount=1;DP=0;set=Intersection	GT	0/1	0/1
NW_004755980.1	2042	.	C	T	40	PASS	AC=1;AF=0.25;AN=4;AlleleCount=1;BaseCalledFraction=0.391304;BaseCalledReadsWithVariant=9;DP=10;SupportFraction=0.253709;TotalReads=23;set=variant2	GT:DP:GQ	0/0:10:1	0/1
NW_004755980.1	2061	.	T	G	67.50	PASS	AC=1;AF=0.25;AN=4;AlleleCount=1;BaseCalledFraction=0.607143;BaseCalledReadsWithVariant=17;DP=10;SupportFraction=0.293574;TotalReads=26;set=variant	GT:DP:GQ	0/1	0/0:10:1
NW_004755980.1	2073	.	T	G	67.50	PASS	AC=1;AF=0.25;AN=4;AlleleCount=1;BaseCalledFraction=0.535714;BaseCalledReadsWithVariant=15;DP=10;SupportFraction=0.309266;TotalReads=26;set=variant	GT:DP:GQ	0/1	0/0:10:1
NW_004755980.1	2078	.	C	T	40	PASS	AC=1;AF=0.25;AN=4;AlleleCount=1;BaseCalledFraction=0.434783;BaseCalledReadsWithVariant=10;DP=10;SupportFraction=0.306558;TotalReads=23;set=variant2	GT:DP:GQ	0/0:10:1	0/1
NW_004755980.1	2085	.	ATA	AC	67.50	PASS	AC=2;AF=0.5;AN=4;AlleleCount=1;DP=0;set=Intersection	GT	0/1	0/1
NW_004755980.1	2097	.	A	C	125.40	PASS	AC=1;AF=0.25;AN=4;AlleleCount=1;BaseCalledFraction=0.607143;BaseCalledReadsWithVariant=17;DP=10;SupportFraction=0.413957;TotalReads=26;set=variant	GT:DP:GQ	0/1	0/0:10:1
NW_004755980.1	2100	.	T	C	125.40	PASS	AC=1;AF=0.25;AN=4;AlleleCount=1;BaseCalledFraction=0.642857;BaseCalledReadsWithVariant=18;DP=10;SupportFraction=0.476938;TotalReads=26;set=variant	GT:DP:GQ	0/1	0/0:10:1
NW_004755980.1	2101	.	A	C	125.40	PASS	AC=1;AF=0.25;AN=4;AlleleCount=1;BaseCalledFraction=0.607143;BaseCalledReadsWithVariant=17;DP=10;SupportFraction=0.357924;TotalReads=26;set=variant	GT:DP:GQ	0/1	0/0:10:1
NW_004755980.1	2108	.	T	A	125.40	PASS	AC=1;AF=0.25;AN=4;AlleleCount=1;BaseCalledFraction=0.642857;BaseCalledReadsWithVariant=18;DP=10;SupportFraction=0.409632;TotalReads=26;set=variant	GT:DP:GQ	0/1	0/0:10:1
NW_004755980.1	2112	.	A	C	125.40	PASS	AC=1;AF=0.25;AN=4;AlleleCount=1;BaseCalledFraction=0.571429;BaseCalledReadsWithVariant=16;DP=10;SupportFraction=0.46578;TotalReads=26;set=variant	GT:DP:GQ	0/1	0/0:10:1
NW_004755980.1	2115	.	A	T	125.40	PASS	AC=1;AF=0.25;AN=4;AlleleCount=1;BaseCalledFraction=0.571429;BaseCalledReadsWithVariant=16;DP=10;SupportFraction=0.462538;TotalReads=26;set=variant	GT:DP:GQ	0/1	0/0:10:1
NW_004755980.1	2119	.	C	G	125.40	PASS	AC=1;AF=0.25;AN=4;AlleleCount=1;BaseCalledFraction=0.607143;BaseCalledReadsWithVariant=17;DP=10;SupportFraction=0.445653;TotalReads=26;set=variant	GT:DP:GQ	0/1	0/0:10:1
NW_004755980.1	2127	.	T	A	125.40	PASS	AC=1;AF=0.25;AN=4;AlleleCount=1;BaseCalledFraction=0.714286;BaseCalledReadsWithVariant=20;DP=10;SupportFraction=0.331238;TotalReads=26;set=variant	GT:DP:GQ	0/1	0/0:10:1
NW_004755980.1	2162	.	C	T	148.70	PASS	AC=1;AF=0.25;AN=4;AlleleCount=1;BaseCalledFraction=0.592593;BaseCalledReadsWithVariant=16;DP=10;SupportFraction=0.421676;TotalReads=26;set=variant	GT:DP:GQ	0/1	0/0:10:1
NW_004755980.1	2171	.	A	AG	148.70	PASS	AC=1;AF=0.25;AN=4;AlleleCount=1;BaseCalledFraction=0.296296;BaseCalledReadsWithVariant=8;DP=10;SupportFraction=0.331665;TotalReads=26;set=variant	GT:DP:GQ	0/1	0/0:10:1
NW_004755980.1	2181	.	A	T	148.70	PASS	AC=1;AF=0.25;AN=4;AlleleCount=1;BaseCalledFraction=0.555556;BaseCalledReadsWithVariant=15;DP=10;SupportFraction=0.417167;TotalReads=26;set=variant	GT:DP:GQ	0/1	0/0:10:1
NW_004755980.1	2188	.	A	G	148.70	PASS	AC=1;AF=0.25;AN=4;AlleleCount=1;BaseCalledFraction=0.666667;BaseCalledReadsWithVariant=18;DP=10;SupportFraction=0.546033;TotalReads=26;set=variant	GT:DP:GQ	0/1	0/0:10:1
NW_004755980.1	2190	.	TA	T	148.70	PASS	AC=2;AF=0.5;AN=4;AlleleCount=2;BaseCalledFraction=0.703704;BaseCalledReadsWithVariant=19;DP=10;SupportFraction=0.569146;TotalReads=26;set=variant	GT:DP:GQ	1/1	0/0:10:1
NW_004755980.1	2194	.	A	G	148.70	PASS	AC=1;AF=0.25;AN=4;AlleleCount=1;BaseCalledFraction=0.666667;BaseCalledReadsWithVariant=18;DP=10;SupportFraction=0.443945;TotalReads=26;set=variant	GT:DP:GQ	0/1	0/0:10:1
NW_004755980.1	2245	.	TATTGG	T	181.30	PASS	AC=2;AF=0.5;AN=4;AlleleCount=1;DP=0;set=Intersection	GT	0/1	0/1
NW_004755980.1	2251	.	GAAA	G	181.30	PASS	AC=2;AF=0.5;AN=4;AlleleCount=1;DP=0;set=Intersection	GT	0/1	0/1
NW_004755980.1	2265	.	AAAT	A	181.30	PASS	AC=2;AF=0.5;AN=4;AlleleCount=1;DP=0;set=Intersection	GT	0/1	0/1
NW_004755980.1	2284	.	A	T	181.30	PASS	AC=2;AF=0.5;AN=4;AlleleCount=1;DP=0;set=Intersection	GT	0/1	0/1
NW_004755980.1	2301	.	G	A	84.80	PASS	AC=2;AF=0.5;AN=4;AlleleCount=1;DP=0;set=Intersection	GT	0/1	0/1
NW_004755980.1	2305	.	A	T	84.80	PASS	AC=2;AF=0.5;AN=4;AlleleCount=1;DP=0;set=Intersection	GT	0/1	0/1
NW_004755980.1	2310	.	C	T	84.80	PASS	AC=1;AF=0.25;AN=4;AlleleCount=1;BaseCalledFraction=0.615385;BaseCalledReadsWithVariant=16;DP=10;SupportFraction=0.458981;TotalReads=25;set=variant	GT:DP:GQ	0/1	0/0:10:1
NW_004755980.1	2313	.	C	A	84.80	PASS	AC=1;AF=0.25;AN=4;AlleleCount=1;BaseCalledFraction=0.692308;BaseCalledReadsWithVariant=18;DP=10;SupportFraction=0.418519;TotalReads=25;set=variant	GT:DP:GQ	0/1	0/0:10:1
NW_004755980.1	2316	.	G	A	84.80	PASS	AC=1;AF=0.25;AN=4;AlleleCount=1;BaseCalledFraction=0.576923;BaseCalledReadsWithVariant=15;DP=10;SupportFraction=0.458445;TotalReads=25;set=variant	GT:DP:GQ	0/1	0/0:10:1
NW_004755980.1	2328	.	G	A	84.80	PASS	AC=2;AF=0.5;AN=4;AlleleCount=1;DP=0;set=Intersection	GT	0/1	0/1
NW_004755980.1	2339	.	A	AT	84.40	PASS	AC=1;AF=0.25;AN=4;AlleleCount=1;BaseCalledFraction=0.692308;BaseCalledReadsWithVariant=18;DP=10;SupportFraction=0.349996;TotalReads=24;set=variant	GT:DP:GQ	0/1	0/0:10:1
NW_004755980.1	2341	.	C	CG	84.40	PASS	AC=1;AF=0.25;AN=4;AlleleCount=1;BaseCalledFraction=0.576923;BaseCalledReadsWithVariant=15;DP=10;SupportFraction=0.237529;TotalReads=24;set=variant	GT:DP:GQ	0/1	0/0:10:1
NW_004755980.1	2344	.	T	C	84.40	PASS	AC=1;AF=0.25;AN=4;AlleleCount=1;BaseCalledFraction=0.538462;BaseCalledReadsWithVariant=14;DP=10;SupportFraction=0.429374;TotalReads=24;set=variant	GT:DP:GQ	0/1	0/0:10:1
NW_004755980.1	2347	.	C	T	84.40	PASS	AC=1;AF=0.25;AN=4;AlleleCount=1;BaseCalledFraction=0.615385;BaseCalledReadsWithVariant=16;DP=10;SupportFraction=0.476456;TotalReads=24;set=variant	GT:DP:GQ	0/1	0/0:10:1
NW_004755980.1	2348	.	T	A	84.40	PASS	AC=1;AF=0.25;AN=4;AlleleCount=1;BaseCalledFraction=0.576923;BaseCalledReadsWithVariant=15;DP=10;SupportFraction=0.410355;TotalReads=24;set=variant	GT:DP:GQ	0/1	0/0:10:1
NW_004755980.1	2349	.	C	A	84.40	PASS	AC=1;AF=0.25;AN=4;AlleleCount=1;BaseCalledFraction=0.730769;BaseCalledReadsWithVariant=19;DP=10;SupportFraction=0.347745;TotalReads=24;set=variant	GT:DP:GQ	0/1	0/0:10:1
NW_004755980.1	2354	.	T	C	84.40	PASS	AC=1;AF=0.25;AN=4;AlleleCount=1;BaseCalledFraction=0.615385;BaseCalledReadsWithVariant=16;DP=10;SupportFraction=0.412222;TotalReads=24;set=variant	GT:DP:GQ	0/1	0/0:10:1
NW_004755980.1	2370	.	G	T	54.30	PASS	AC=1;AF=0.25;AN=4;AlleleCount=1;BaseCalledFraction=0.76;BaseCalledReadsWithVariant=19;DP=10;SupportFraction=0.456077;TotalReads=24;set=variant	GT:DP:GQ	0/1	0/0:10:1
NW_004755980.1	2379	.	A	AT	54.30	PASS	AC=1;AF=0.25;AN=4;AlleleCount=1;BaseCalledFraction=0.6;BaseCalledReadsWithVariant=15;DP=10;SupportFraction=0.324516;TotalReads=24;set=variant	GT:DP:GQ	0/1	0/0:10:1
NW_004755980.1	2435	.	A	G	140.60	PASS	AC=2;AF=0.5;AN=4;AlleleCount=1;DP=0;TotalReads=24;set=Intersection	GT	0/1	0/1
NW_004755980.1	2440	.	TACATAAA	T	140.60	PASS	AC=2;AF=0.5;AN=4;AlleleCount=1;DP=0;TotalReads=24;set=Intersection	GT	0/1	0/1
NW_004755980.1	2471	.	T	TA	36.10	PASS	AC=1;AF=0.25;AN=4;AlleleCount=1;BaseCalledFraction=0.32;BaseCalledReadsWithVariant=8;DP=10;SupportFraction=0.373667;TotalReads=23;set=variant	GT:DP:GQ	0/1	0/0:10:1
NW_004755980.1	2472	.	G	A	36.10	PASS	AC=2;AF=0.5;AN=4;AlleleCount=2;BaseCalledFraction=0.36;BaseCalledReadsWithVariant=9;DP=10;SupportFraction=0.528058;TotalReads=23;set=variant	GT:DP:GQ	1/1	0/0:10:1
NW_004755980.1	2474	.	T	G	36.10	PASS	AC=1;AF=0.25;AN=4;AlleleCount=1;BaseCalledFraction=0.28;BaseCalledReadsWithVariant=7;DP=10;SupportFraction=0.372974;TotalReads=23;set=variant	GT:DP:GQ	0/1	0/0:10:1
NW_004755980.1	2502	.	T	C	74.50	PASS	AC=1;AF=0.25;AN=4;AlleleCount=1;BaseCalledFraction=0.666667;BaseCalledReadsWithVariant=16;DP=10;SupportFraction=0.475664;TotalReads=23;set=variant	GT:DP:GQ	0/1	0/0:10:1
NW_004755980.1	2512	.	A	C	74.50	PASS	AC=1;AF=0.25;AN=4;AlleleCount=1;BaseCalledFraction=0.666667;BaseCalledReadsWithVariant=16;DP=10;SupportFraction=0.564577;TotalReads=23;set=variant	GT:DP:GQ	0/1	0/0:10:1
NW_004755980.1	2548	.	CAAAT	C	69.90	PASS	AC=2;AF=0.5;AN=4;AlleleCount=1;BaseCalledFraction=0.291667;BaseCalledReadsWithVariant=7;DP=0;set=Intersection	GT	0/1	0/1
NW_004755980.1	2589	.	C	T	93.30	PASS	AC=1;AF=0.25;AN=4;AlleleCount=1;BaseCalledFraction=0.217391;BaseCalledReadsWithVariant=5;DP=10;SupportFraction=0.433707;TotalReads=22;set=variant2	GT:DP:GQ	0/0:10:1	0/1
NW_004755980.1	2594	.	C	T	42.20	PASS	AC=3;AF=0.75;AN=4;DP=0;set=Intersection	GT	0/1	1/1
NW_004755980.1	2644	.	G	A	191	PASS	AC=2;AF=0.5;AN=4;AlleleCount=1;DP=0;set=Intersection	GT	0/1	0/1
NW_004755980.1	2646	.	CT	C	191	PASS	AC=3;AF=0.75;AN=4;DP=0;set=Intersection	GT	0/1	1/1
NW_004755980.1	2650	.	C	A	191	PASS	AC=3;AF=0.75;AN=4;DP=0;set=Intersection	GT	0/1	1/1
NW_004755980.1	2656	.	T	C	191	PASS	AC=2;AF=0.5;AN=4;AlleleCount=1;DP=0;set=Intersection	GT	0/1	0/1
NW_004755980.1	2662	.	C	T	191	PASS	AC=3;AF=0.75;AN=4;DP=0;set=Intersection	GT	0/1	1/1
NW_004755980.1	2665	.	C	T	191	PASS	AC=2;AF=0.5;AN=4;AlleleCount=1;DP=0;set=Intersection	GT	0/1	0/1
NW_004755980.1	2671	.	C	T	191	PASS	AC=2;AF=0.5;AN=4;AlleleCount=1;DP=0;set=Intersection	GT	0/1	0/1
NW_004755980.1	2673	.	A	C	624.20	PASS	AC=2;AF=0.5;AN=4;AlleleCount=2;BaseCalledFraction=0.478261;BaseCalledReadsWithVariant=11;DP=10;SupportFraction=0.751915;TotalReads=22;set=variant2	GT:DP:GQ	0/0:10:1	1/1
NW_004755980.1	2677	.	T	C	191	PASS	AC=3;AF=0.75;AN=4;BaseCalledReadsWithVariant=16;DP=0;set=Intersection	GT	0/1	1/1
NW_004755980.1	2688	.	T	C	76.80	PASS	AC=2;AF=0.5;AN=4;AlleleCount=2;BaseCalledFraction=0.347826;BaseCalledReadsWithVariant=8;DP=10;SupportFraction=0.690232;TotalReads=22;set=variant2	GT:DP:GQ	0/0:10:1	1/1
NW_004755980.1	2716	.	TC	T	26.10	PASS	AC=1;AF=0.25;AN=4;AlleleCount=1;BaseCalledFraction=0.26087;BaseCalledReadsWithVariant=6;DP=10;SupportFraction=0.472642;TotalReads=22;set=variant2	GT:DP:GQ	0/0:10:1	0/1
NW_004755980.1	2798	.	G	T	49.40	PASS	AC=2;AF=0.5;AN=4;AlleleCount=1;DP=0;set=Intersection	GT	0/1	0/1
NW_004755980.1	2806	.	TG	T	61.70	PASS	AC=1;AF=0.25;AN=4;AlleleCount=1;BaseCalledFraction=0.35;BaseCalledReadsWithVariant=7;DP=10;SupportFraction=0.534504;TotalReads=19;set=variant2	GT:DP:GQ	0/0:10:1	0/1
NW_004755980.1	2912	.	C	T	83.40	PASS	AC=1;AF=0.25;AN=4;AlleleCount=1;BaseCalledFraction=0.227273;BaseCalledReadsWithVariant=5;DP=10;SupportFraction=0.469991;TotalReads=18;set=variant	GT:DP:GQ	0/1	0/0:10:1
NW_004755980.1	2919	.	A	C	83.40	PASS	AC=1;AF=0.25;AN=4;AlleleCount=1;BaseCalledFraction=0.227273;BaseCalledReadsWithVariant=5;DP=10;SupportFraction=0.460731;TotalReads=18;set=variant	GT:DP:GQ	0/1	0/0:10:1
NW_004755980.1	2945	.	A	G	24.50	PASS	AC=1;AF=0.25;AN=4;AlleleCount=1;BaseCalledFraction=0.65;BaseCalledReadsWithVariant=13;DP=10;SupportFraction=0.499835;TotalReads=18;set=variant	GT:DP:GQ	0/1	0/0:10:1
NW_004755986.1	14598	.	A	G	70.90	PASS	AC=2;AF=0.5;AN=4;AlleleCount=2;BaseCalledFraction=0.931034;BaseCalledReadsWithVariant=27;DP=10;SupportFraction=0.673329;TotalReads=28;set=variant2	GT:DP:GQ	0/0:10:1	1/1
NW_004755986.1	14622	.	T	A	64.10	PASS	AC=1;AF=0.25;AN=4;AlleleCount=1;BaseCalledFraction=0.724138;BaseCalledReadsWithVariant=21;DP=10;SupportFraction=0.629758;TotalReads=28;set=variant2	GT:DP:GQ	0/0:10:1	0/1
NW_004755986.1	14643	.	A	T	149.30	PASS	AC=1;AF=0.25;AN=4;AlleleCount=1;BaseCalledFraction=0.896552;BaseCalledReadsWithVariant=26;DP=10;SupportFraction=0.721371;TotalReads=28;set=variant2	GT:DP:GQ	0/0:10:1	0/1
NW_004755986.1	14654	.	C	T	174.70	PASS	AC=1;AF=0.25;AN=4;AlleleCount=1;BaseCalledFraction=0.896552;BaseCalledReadsWithVariant=26;DP=10;SupportFraction=0.566828;TotalReads=28;set=variant2	GT:DP:GQ	0/0:10:1	0/1
NW_004755986.1	14662	.	G	T	174.70	PASS	AC=1;AF=0.25;AN=4;AlleleCount=1;BaseCalledFraction=0.931034;BaseCalledReadsWithVariant=27;DP=10;SupportFraction=0.677095;TotalReads=28;set=variant2	GT:DP:GQ	0/0:10:1	0/1
NW_004755986.1	14716	.	G	C	148.80	PASS	AC=2;AF=0.5;AN=4;AlleleCount=2;BaseCalledFraction=0.896552;BaseCalledReadsWithVariant=26;DP=10;SupportFraction=0.716965;TotalReads=28;set=variant2	GT:DP:GQ	0/0:10:1	1/1
NW_004755986.1	14745	.	T	A	249.30	PASS	AC=1;AF=0.25;AN=4;AlleleCount=1;BaseCalledFraction=0.896552;BaseCalledReadsWithVariant=26;DP=10;SupportFraction=0.691985;TotalReads=27;set=variant2	GT:DP:GQ	0/0:10:1	0/1
NW_004755986.1	14755	.	T	C	249.30	PASS	AC=1;AF=0.25;AN=4;AlleleCount=1;BaseCalledFraction=0.896552;BaseCalledReadsWithVariant=26;DP=10;SupportFraction=0.701001;TotalReads=27;set=variant2	GT:DP:GQ	0/0:10:1	0/1
NW_004755986.1	14768	.	A	G	174.50	PASS	AC=1;AF=0.25;AN=4;AlleleCount=1;BaseCalledFraction=0.965517;BaseCalledReadsWithVariant=28;DP=10;SupportFraction=0.592953;TotalReads=27;set=variant2	GT:DP:GQ	0/0:10:1	0/1
NW_004755986.1	14778	.	GA	G	174.50	PASS	AC=1;AF=0.25;AN=4;AlleleCount=1;BaseCalledFraction=0.285714;BaseCalledReadsWithVariant=8;DP=10;SupportFraction=0.589877;TotalReads=27;set=variant2	GT:DP:GQ	0/0:10:1	0/1
NW_004755986.1	14788	.	AC	A	174.50	PASS	AC=1;AF=0.25;AN=4;AlleleCount=1;BaseCalledFraction=0.428571;BaseCalledReadsWithVariant=12;DP=10;SupportFraction=0.45462;TotalReads=27;set=variant2	GT:DP:GQ	0/0:10:1	0/1
NW_004755986.1	14817	.	A	ATATCAATTTCACCATGAC	337.30	PASS	AC=1;AF=0.25;AN=4;AlleleCount=1;BaseCalledFraction=0.285714;BaseCalledReadsWithVariant=8;DP=10;SupportFraction=0.24721;TotalReads=27;set=variant2	GT:DP:GQ	0/0:10:1	0/1
NW_004755986.1	14829	.	C	A	104.80	PASS	AC=1;AF=0.25;AN=4;AlleleCount=1;BaseCalledFraction=0.892857;BaseCalledReadsWithVariant=25;DP=10;SupportFraction=0.669077;TotalReads=27;set=variant2	GT:DP:GQ	0/0:10:1	0/1
NW_004755986.1	14839	.	CA	C	104.80	PASS	AC=2;AF=0.5;AN=4;AlleleCount=2;BaseCalledFraction=0.571429;BaseCalledReadsWithVariant=16;DP=10;SupportFraction=0.600765;TotalReads=27;set=variant2	GT:DP:GQ	0/0:10:1	1/1
NW_004755986.1	14891	.	T	C	119.10	PASS	AC=1;AF=0.25;AN=4;AlleleCount=1;BaseCalledFraction=0.964286;BaseCalledReadsWithVariant=27;DP=10;SupportFraction=0.627365;TotalReads=27;set=variant2	GT:DP:GQ	0/0:10:1	0/1
NW_004755986.1	14919	.	T	C	69.90	PASS	AC=1;AF=0.25;AN=4;AlleleCount=1;BaseCalledFraction=0.857143;BaseCalledReadsWithVariant=24;DP=10;SupportFraction=0.608455;TotalReads=27;set=variant2	GT:DP:GQ	0/0:10:1	0/1
NW_004755986.1	14957	.	G	A	57.10	PASS	AC=1;AF=0.25;AN=4;AlleleCount=1;BaseCalledFraction=0.827586;BaseCalledReadsWithVariant=24;DP=10;SupportFraction=0.655619;TotalReads=27;set=variant2	GT:DP:GQ	0/0:10:1	0/1
NW_004755986.1	14996	.	T	A	94	PASS	AC=1;AF=0.25;AN=4;AlleleCount=1;BaseCalledFraction=0.366667;BaseCalledReadsWithVariant=11;DP=10;SupportFraction=0.546202;TotalReads=28;set=variant2	GT:DP:GQ	0/0:10:1	0/1
NW_004755986.1	15008	.	T	A	85	PASS	AC=1;AF=0.25;AN=4;AlleleCount=1;BaseCalledFraction=0.9;BaseCalledReadsWithVariant=27;DP=10;SupportFraction=0.593326;TotalReads=28;set=variant2	GT:DP:GQ	0/0:10:1	0/1
NW_004755986.1	15034	.	C	A	215.60	PASS	AC=1;AF=0.25;AN=4;AlleleCount=1;BaseCalledFraction=0.866667;BaseCalledReadsWithVariant=26;DP=10;SupportFraction=0.630423;TotalReads=29;set=variant2	GT:DP:GQ	0/0:10:1	0/1
NW_004755986.1	15035	.	A	T	215.60	PASS	AC=1;AF=0.25;AN=4;AlleleCount=1;BaseCalledFraction=0.866667;BaseCalledReadsWithVariant=26;DP=10;SupportFraction=0.618037;TotalReads=29;set=variant2	GT:DP:GQ	0/0:10:1	0/1
NW_004755986.1	15093	.	G	A	67.80	PASS	AC=1;AF=0.25;AN=4;AlleleCount=1;BaseCalledFraction=0.741935;BaseCalledReadsWithVariant=23;DP=10;SupportFraction=0.59139;TotalReads=30;set=variant2	GT:DP:GQ	0/0:10:1	0/1
NW_004755986.1	15147	.	A	G	46.20	PASS	AC=1;AF=0.25;AN=4;AlleleCount=1;BaseCalledFraction=0.903226;BaseCalledReadsWithVariant=28;DP=10;SupportFraction=0.62546;TotalReads=30;set=variant2	GT:DP:GQ	0/0:10:1	0/1
NW_004755986.1	15192	.	G	A	122.10	PASS	AC=1;AF=0.25;AN=4;AlleleCount=1;BaseCalledFraction=0.935484;BaseCalledReadsWithVariant=29;DP=10;SupportFraction=0.634687;TotalReads=30;set=variant2	GT:DP:GQ	0/0:10:1	0/1
NW_004755986.1	15228	.	C	T	120.70	PASS	AC=1;AF=0.25;AN=4;AlleleCount=1;BaseCalledFraction=0.83871;BaseCalledReadsWithVariant=26;DP=10;SupportFraction=0.601664;TotalReads=30;set=variant2	GT:DP:GQ	0/0:10:1	0/1
NW_004755986.1	15231	.	A	T	120.70	PASS	AC=1;AF=0.25;AN=4;AlleleCount=1;BaseCalledFraction=0.870968;BaseCalledReadsWithVariant=27;DP=10;SupportFraction=0.66675;TotalReads=30;set=variant2	GT:DP:GQ	0/0:10:1	0/1
NW_004755986.1	15262	.	T	TA	101.10	PASS	AC=1;AF=0.25;AN=4;AlleleCount=1;BaseCalledFraction=0.794118;BaseCalledReadsWithVariant=27;DP=10;SupportFraction=0.525728;TotalReads=31;set=variant2	GT:DP:GQ	0/0:10:1	0/1
NW_004755986.1	15277	.	T	C	134.80	PASS	AC=1;AF=0.25;AN=4;AlleleCount=1;BaseCalledFraction=0.794118;BaseCalledReadsWithVariant=27;DP=10;SupportFraction=0.649688;TotalReads=32;set=variant2	GT:DP:GQ	0/0:10:1	0/1
NW_004755986.1	15296	.	G	A	27.70	PASS	AC=1;AF=0.25;AN=4;AlleleCount=1;BaseCalledFraction=0.6;BaseCalledReadsWithVariant=21;DP=10;SupportFraction=0.539096;TotalReads=33;set=variant2	GT:DP:GQ	0/0:10:1	0/1
NW_004755986.1	15323	.	A	G	238.80	PASS	AC=1;AF=0.25;AN=4;AlleleCount=1;BaseCalledFraction=0.722222;BaseCalledReadsWithVariant=26;DP=10;SupportFraction=0.651972;TotalReads=34;set=variant2	GT:DP:GQ	0/0:10:1	0/1
NW_004755986.1	15332	.	G	A	238.80	PASS	AC=1;AF=0.25;AN=4;AlleleCount=1;BaseCalledFraction=0.777778;BaseCalledReadsWithVariant=28;DP=10;SupportFraction=0.673849;TotalReads=34;set=variant2	GT:DP:GQ	0/0:10:1	0/1
NW_004755986.1	15368	.	T	A	150.50	PASS	AC=1;AF=0.25;AN=4;AlleleCount=1;BaseCalledFraction=0.833333;BaseCalledReadsWithVariant=30;DP=10;SupportFraction=0.642724;TotalReads=35;set=variant2	GT:DP:GQ	0/0:10:1	0/1
NW_004755986.1	15410	.	T	C	71.40	PASS	AC=1;AF=0.25;AN=4;AlleleCount=1;BaseCalledFraction=0.388889;BaseCalledReadsWithVariant=14;DP=10;SupportFraction=0.549974;TotalReads=35;set=variant2	GT:DP:GQ	0/0:10:1	0/1
NW_004755986.1	15424	.	A	C	538.10	PASS	AC=1;AF=0.25;AN=4;AlleleCount=1;BaseCalledFraction=0.722222;BaseCalledReadsWithVariant=26;DP=10;SupportFraction=0.658919;TotalReads=35;set=variant2	GT:DP:GQ	0/0:10:1	0/1
NW_004755986.1	15425	.	T	A	538.10	PASS	AC=1;AF=0.25;AN=4;AlleleCount=1;BaseCalledFraction=0.777778;BaseCalledReadsWithVariant=28;DP=10;SupportFraction=0.606311;TotalReads=35;set=variant2	GT:DP:GQ	0/0:10:1	0/1
NW_004755986.1	15430	.	A	G	538.10	PASS	AC=1;AF=0.25;AN=4;AlleleCount=1;BaseCalledFraction=0.861111;BaseCalledReadsWithVariant=31;DP=10;SupportFraction=0.661857;TotalReads=35;set=variant2	GT:DP:GQ	0/0:10:1	0/1
NW_004755986.1	15434	.	G	T	538.10	PASS	AC=1;AF=0.25;AN=4;AlleleCount=1;BaseCalledFraction=0.416667;BaseCalledReadsWithVariant=15;DP=10;SupportFraction=0.56433;TotalReads=35;set=variant2	GT:DP:GQ	0/0:10:1	0/1
NW_004755986.1	15491	.	C	T	133.40	PASS	AC=1;AF=0.25;AN=4;AlleleCount=1;BaseCalledFraction=0.837838;BaseCalledReadsWithVariant=31;DP=10;SupportFraction=0.637635;TotalReads=35;set=variant2	GT:DP:GQ	0/0:10:1	0/1
NW_004755986.1	15539	.	T	A	168.80	PASS	AC=1;AF=0.25;AN=4;AlleleCount=1;BaseCalledFraction=0.789474;BaseCalledReadsWithVariant=30;DP=10;SupportFraction=0.586645;TotalReads=36;set=variant2	GT:DP:GQ	0/0:10:1	0/1
NW_004755986.1	15557	.	CA	C	194.90	PASS	AC=2;AF=0.5;AN=4;AlleleCount=2;BaseCalledFraction=0.421053;BaseCalledReadsWithVariant=16;DP=10;SupportFraction=0.586386;TotalReads=36;set=variant2	GT:DP:GQ	0/0:10:1	1/1
NW_004755986.1	15565	.	A	G	194.90	PASS	AC=1;AF=0.25;AN=4;AlleleCount=1;BaseCalledFraction=0.868421;BaseCalledReadsWithVariant=33;DP=10;SupportFraction=0.638358;TotalReads=36;set=variant2	GT:DP:GQ	0/0:10:1	0/1
NW_004755986.1	15576	.	T	TG	175.10	PASS	AC=1;AF=0.25;AN=4;AlleleCount=1;BaseCalledFraction=0.710526;BaseCalledReadsWithVariant=27;DP=10;SupportFraction=0.520086;TotalReads=37;set=variant2	GT:DP:GQ	0/0:10:1	0/1
NW_004755986.1	15617	.	G	A	187.50	PASS	AC=1;AF=0.25;AN=4;AlleleCount=1;BaseCalledFraction=0.842105;BaseCalledReadsWithVariant=32;DP=10;SupportFraction=0.649169;TotalReads=37;set=variant2	GT:DP:GQ	0/0:10:1	0/1
NW_004755986.1	15665	.	G	A	388.60	PASS	AC=1;AF=0.25;AN=4;AlleleCount=1;BaseCalledFraction=0.868421;BaseCalledReadsWithVariant=33;DP=10;SupportFraction=0.644572;TotalReads=36;set=variant2	GT:DP:GQ	0/0:10:1	0/1
NW_004755986.1	15667	.	C	T	388.60	PASS	AC=1;AF=0.25;AN=4;AlleleCount=1;BaseCalledFraction=0.868421;BaseCalledReadsWithVariant=33;DP=10;SupportFraction=0.729485;TotalReads=36;set=variant2	GT:DP:GQ	0/0:10:1	0/1
NW_004755986.1	15676	.	C	T	388.60	PASS	AC=1;AF=0.25;AN=4;AlleleCount=1;BaseCalledFraction=0.763158;BaseCalledReadsWithVariant=29;DP=10;SupportFraction=0.661919;TotalReads=36;set=variant2	GT:DP:GQ	0/0:10:1	0/1
NW_004755986.1	15707	.	T	C	50	PASS	AC=1;AF=0.25;AN=4;AlleleCount=1;BaseCalledFraction=0.810811;BaseCalledReadsWithVariant=30;DP=10;SupportFraction=0.61212;TotalReads=36;set=variant2	GT:DP:GQ	0/0:10:1	0/1
NW_004755986.1	15728	.	AC	ATGT	253.30	PASS	AC=1;AF=0.25;AN=4;AlleleCount=1;BaseCalledFraction=0.230769;BaseCalledReadsWithVariant=9;DP=10;SupportFraction=0.306711;TotalReads=36;set=variant2	GT:DP:GQ	0/0:10:1	0/1
NW_004755986.1	15731	.	C	A	253.30	PASS	AC=1;AF=0.25;AN=4;AlleleCount=1;BaseCalledFraction=0.307692;BaseCalledReadsWithVariant=12;DP=10;SupportFraction=0.47215;TotalReads=36;set=variant2	GT:DP:GQ	0/0:10:1	0/1
NW_004755986.1	15733	.	A	T	253.30	PASS	AC=1;AF=0.25;AN=4;AlleleCount=1;BaseCalledFraction=0.307692;BaseCalledReadsWithVariant=12;DP=10;SupportFraction=0.38311;TotalReads=36;set=variant2	GT:DP:GQ	0/0:10:1	0/1
NW_004755986.1	15758	.	C	T	142.70	PASS	AC=1;AF=0.25;AN=4;AlleleCount=1;BaseCalledFraction=0.461538;BaseCalledReadsWithVariant=18;DP=10;SupportFraction=0.494598;TotalReads=38;set=variant2	GT:DP:GQ	0/0:10:1	0/1
NW_004755986.1	15878	.	T	C	23.70	PASS	AC=1;AF=0.25;AN=4;AlleleCount=1;BaseCalledFraction=0.282051;BaseCalledReadsWithVariant=11;DP=10;SupportFraction=0.408439;TotalReads=38;set=variant2	GT:DP:GQ	0/0:10:1	0/1
NW_004755986.1	15897	.	A	G	42.20	PASS	AC=1;AF=0.25;AN=4;AlleleCount=1;BaseCalledFraction=0.307692;BaseCalledReadsWithVariant=12;DP=10;SupportFraction=0.427522;TotalReads=38;set=variant2	GT:DP:GQ	0/0:10:1	0/1
NW_004755986.1	15902	.	AT	A	42.20	PASS	AC=1;AF=0.25;AN=4;AlleleCount=1;BaseCalledFraction=0.435897;BaseCalledReadsWithVariant=17;DP=10;SupportFraction=0.307314;TotalReads=38;set=variant2	GT:DP:GQ	0/0:10:1	0/1
NW_004755986.1	15922	.	G	T	1451.10	PASS	AC=1;AF=0.25;AN=4;AlleleCount=1;BaseCalledFraction=0.846154;BaseCalledReadsWithVariant=33;DP=10;SupportFraction=0.711946;TotalReads=38;set=variant2	GT:DP:GQ	0/0:10:1	0/1
NW_004755986.1	15929	.	G	A	1451.10	PASS	AC=1;AF=0.25;AN=4;AlleleCount=1;BaseCalledFraction=0.897436;BaseCalledReadsWithVariant=35;DP=10;SupportFraction=0.665586;TotalReads=38;set=variant2	GT:DP:GQ	0/0:10:1	0/1
NW_004755986.1	15939	.	C	G	1451.10	PASS	AC=1;AF=0.25;AN=4;AlleleCount=1;BaseCalledFraction=0.435897;BaseCalledReadsWithVariant=17;DP=10;SupportFraction=0.551163;TotalReads=38;set=variant2	GT:DP:GQ	0/0:10:1	0/1
NW_004755986.1	15953	.	C	T	1451.10	PASS	AC=1;AF=0.25;AN=4;AlleleCount=1;BaseCalledFraction=0.871795;BaseCalledReadsWithVariant=34;DP=10;SupportFraction=0.623085;TotalReads=38;set=variant2	GT:DP:GQ	0/0:10:1	0/1
NW_004755986.1	15959	.	T	TAACGGTGTTAAAAAAGACCTTA	1451.10	PASS	AC=1;AF=0.25;AN=4;AlleleCount=1;BaseCalledFraction=0.25641;BaseCalledReadsWithVariant=10;DP=10;SupportFraction=0.255566;TotalReads=38;set=variant2	GT:DP:GQ	0/0:10:1	0/1
NW_004755986.1	16034	.	T	G	152.20	PASS	AC=1;AF=0.25;AN=4;AlleleCount=1;BaseCalledFraction=0.589744;BaseCalledReadsWithVariant=23;DP=10;SupportFraction=0.582732;TotalReads=38;set=variant2	GT:DP:GQ	0/0:10:1	0/1
NW_004755986.1	16057	.	A	T	207.70	PASS	AC=2;AF=0.5;AN=4;AlleleCount=2;BaseCalledFraction=0.897436;BaseCalledReadsWithVariant=35;DP=10;SupportFraction=0.738698;TotalReads=38;set=variant2	GT:DP:GQ	0/0:10:1	1/1
NW_004755986.1	16075	.	C	T	412.80	PASS	AC=2;AF=0.5;AN=4;AlleleCount=2;BaseCalledFraction=0.846154;BaseCalledReadsWithVariant=33;DP=10;SupportFraction=0.687352;TotalReads=38;set=variant2	GT:DP:GQ	0/0:10:1	1/1
NW_004755986.1	16078	.	A	AC	412.80	PASS	AC=1;AF=0.25;AN=4;AlleleCount=1;BaseCalledFraction=0.461538;BaseCalledReadsWithVariant=18;DP=10;SupportFraction=0.39379;TotalReads=38;set=variant2	GT:DP:GQ	0/0:10:1	0/1
NW_004755986.1	16082	.	TGC	TT	412.80	PASS	AC=2;AF=0.5;AN=4;AlleleCount=2;BaseCalledFraction=0.589744;BaseCalledReadsWithVariant=23;DP=10;SupportFraction=0.380216;TotalReads=38;set=variant2	GT:DP:GQ	0/0:10:1	1/1
NW_004755986.1	16109	.	G	A	147.80	PASS	AC=1;AF=0.25;AN=4;AlleleCount=1;BaseCalledFraction=0.948718;BaseCalledReadsWithVariant=37;DP=10;SupportFraction=0.70758;TotalReads=38;set=variant2	GT:DP:GQ	0/0:10:1	0/1
NW_004755986.1	16111	.	TA	T	147.80	PASS	AC=1;AF=0.25;AN=4;AlleleCount=1;BaseCalledFraction=0.205128;BaseCalledReadsWithVariant=8;DP=10;SupportFraction=0.480475;TotalReads=38;set=variant2	GT:DP:GQ	0/0:10:1	0/1
NW_004755986.1	16139	.	AG	A	478.40	PASS	AC=2;AF=0.5;AN=4;AlleleCount=2;BaseCalledFraction=0.230769;BaseCalledReadsWithVariant=9;DP=10;SupportFraction=0.486255;TotalReads=38;set=variant2	GT:DP:GQ	0/0:10:1	1/1
NW_004755986.1	16146	.	T	A	478.40	PASS	AC=1;AF=0.25;AN=4;AlleleCount=1;BaseCalledFraction=0.333333;BaseCalledReadsWithVariant=13;DP=10;SupportFraction=0.495857;TotalReads=38;set=variant2	GT:DP:GQ	0/0:10:1	0/1
NW_004755986.1	16154	.	AT	A	478.40	PASS	AC=1;AF=0.25;AN=4;AlleleCount=1;BaseCalledFraction=0.205128;BaseCalledReadsWithVariant=8;DP=10;SupportFraction=0.39509;TotalReads=38;set=variant2	GT:DP:GQ	0/0:10:1	0/1
NW_004755986.1	16156	.	T	C	478.40	PASS	AC=1;AF=0.25;AN=4;AlleleCount=1;BaseCalledFraction=0.717949;BaseCalledReadsWithVariant=28;DP=10;SupportFraction=0.579667;TotalReads=38;set=variant2	GT:DP:GQ	0/0:10:1	0/1
NW_004755986.1	16168	.	A	G	180.50	PASS	AC=1;AF=0.25;AN=4;AlleleCount=1;BaseCalledFraction=0.820513;BaseCalledReadsWithVariant=32;DP=10;SupportFraction=0.691724;TotalReads=38;set=variant2	GT:DP:GQ	0/0:10:1	0/1
NW_004755986.1	16195	.	C	G	124.70	PASS	AC=1;AF=0.25;AN=4;AlleleCount=1;BaseCalledFraction=0.205128;BaseCalledReadsWithVariant=8;DP=10;SupportFraction=0.501782;TotalReads=38;set=variant2	GT:DP:GQ	0/0:10:1	0/1
NW_004755986.1	16198	.	A	T	124.70	PASS	AC=2;AF=0.5;AN=4;AlleleCount=2;BaseCalledFraction=0.512821;BaseCalledReadsWithVariant=20;DP=10;SupportFraction=0.58165;TotalReads=38;set=variant2	GT:DP:GQ	0/0:10:1	1/1
NW_004755986.1	16212	.	A	G	97.80	PASS	AC=1;AF=0.25;AN=4;AlleleCount=1;BaseCalledFraction=0.538462;BaseCalledReadsWithVariant=21;DP=10;SupportFraction=0.698574;TotalReads=38;set=variant2	GT:DP:GQ	0/0:10:1	0/1
NW_004755986.1	16225	.	G	A	76.30	PASS	AC=1;AF=0.25;AN=4;AlleleCount=1;BaseCalledFraction=0.846154;BaseCalledReadsWithVariant=33;DP=10;SupportFraction=0.626629;TotalReads=38;set=variant2	GT:DP:GQ	0/0:10:1	0/1
NW_004755986.1	16248	.	C	T	107.90	PASS	AC=1;AF=0.25;AN=4;AlleleCount=1;BaseCalledFraction=0.923077;BaseCalledReadsWithVariant=36;DP=10;SupportFraction=0.710675;TotalReads=38;set=variant2	GT:DP:GQ	0/0:10:1	0/1
NW_004755986.1	16278	.	C	G	178.90	PASS	AC=1;AF=0.25;AN=4;AlleleCount=1;BaseCalledFraction=0.871795;BaseCalledReadsWithVariant=34;DP=10;SupportFraction=0.674941;TotalReads=38;set=variant2	GT:DP:GQ	0/0:10:1	0/1
NW_004755986.1	16342	.	A	C	523.30	PASS	AC=2;AF=0.5;AN=4;AlleleCount=2;BaseCalledFraction=0.837838;BaseCalledReadsWithVariant=31;DP=10;SupportFraction=0.754593;TotalReads=35;set=variant2	GT:DP:GQ	0/0:10:1	1/1
NW_004755986.1	16348	.	T	G	523.30	PASS	AC=1;AF=0.25;AN=4;AlleleCount=1;BaseCalledFraction=0.837838;BaseCalledReadsWithVariant=31;DP=10;SupportFraction=0.597772;TotalReads=35;set=variant2	GT:DP:GQ	0/0:10:1	0/1
NW_004755986.1	16353	.	A	T	523.30	PASS	AC=1;AF=0.25;AN=4;AlleleCount=1;BaseCalledFraction=0.756757;BaseCalledReadsWithVariant=28;DP=10;SupportFraction=0.642492;TotalReads=35;set=variant2	GT:DP:GQ	0/0:10:1	0/1
NW_004755986.1	16412	.	C	T	95.80	PASS	AC=1;AF=0.25;AN=4;AlleleCount=1;BaseCalledFraction=0.861111;BaseCalledReadsWithVariant=31;DP=10;SupportFraction=0.594495;TotalReads=35;set=variant2	GT:DP:GQ	0/0:10:1	0/1
NW_004755986.1	16453	.	C	T	88	PASS	AC=2;AF=0.5;AN=4;AlleleCount=2;BaseCalledFraction=0.861111;BaseCalledReadsWithVariant=31;DP=10;SupportFraction=0.671565;TotalReads=35;set=variant2	GT:DP:GQ	0/0:10:1	1/1
NW_004755986.1	16474	.	G	C	178.20	PASS	AC=1;AF=0.25;AN=4;AlleleCount=1;BaseCalledFraction=0.833333;BaseCalledReadsWithVariant=30;DP=10;SupportFraction=0.629964;TotalReads=33;set=variant2	GT:DP:GQ	0/0:10:1	0/1
NW_004755986.1	16511	.	G	A	192	PASS	AC=1;AF=0.25;AN=4;AlleleCount=1;BaseCalledFraction=0.852941;BaseCalledReadsWithVariant=29;DP=10;SupportFraction=0.660917;TotalReads=33;set=variant2	GT:DP:GQ	0/0:10:1	0/1
NW_004755986.1	16517	.	C	T	192	PASS	AC=1;AF=0.25;AN=4;AlleleCount=1;BaseCalledFraction=0.470588;BaseCalledReadsWithVariant=16;DP=10;SupportFraction=0.570849;TotalReads=33;set=variant2	GT:DP:GQ	0/0:10:1	0/1
NW_004755986.1	16522	.	T	C	192	PASS	AC=1;AF=0.25;AN=4;AlleleCount=1;BaseCalledFraction=0.764706;BaseCalledReadsWithVariant=26;DP=10;SupportFraction=0.659492;TotalReads=33;set=variant2	GT:DP:GQ	0/0:10:1	0/1
NW_004755986.1	16579	.	C	A	78.90	PASS	AC=1;AF=0.25;AN=4;AlleleCount=1;BaseCalledFraction=0.264706;BaseCalledReadsWithVariant=9;DP=10;SupportFraction=0.28823;TotalReads=33;set=variant2	GT:DP:GQ	0/0:10:1	0/1
NW_004755986.1	16605	.	T	A	173.40	PASS	AC=1;AF=0.25;AN=4;AlleleCount=1;BaseCalledFraction=0.882353;BaseCalledReadsWithVariant=30;DP=10;SupportFraction=0.626688;TotalReads=33;set=variant2	GT:DP:GQ	0/0:10:1	0/1
NW_004755986.1	16608	.	A	C	173.40	PASS	AC=1;AF=0.25;AN=4;AlleleCount=1;BaseCalledFraction=0.941176;BaseCalledReadsWithVariant=32;DP=10;SupportFraction=0.678159;TotalReads=33;set=variant2	GT:DP:GQ	0/0:10:1	0/1
NW_004755986.1	16642	.	C	T	76.20	PASS	AC=2;AF=0.5;AN=4;AlleleCount=2;BaseCalledFraction=0.857143;BaseCalledReadsWithVariant=30;DP=10;SupportFraction=0.700605;TotalReads=33;set=variant2	GT:DP:GQ	0/0:10:1	1/1
NW_004755986.1	16706	.	C	T	137.30	PASS	AC=1;AF=0.25;AN=4;AlleleCount=1;BaseCalledFraction=0.857143;BaseCalledReadsWithVariant=30;DP=10;SupportFraction=0.595706;TotalReads=34;set=variant2	GT:DP:GQ	0/0:10:1	0/1
NW_004755986.1	16721	.	G	T	357	PASS	AC=1;AF=0.25;AN=4;AlleleCount=1;BaseCalledFraction=0.805556;BaseCalledReadsWithVariant=29;DP=10;SupportFraction=0.608835;TotalReads=34;set=variant2	GT:DP:GQ	0/0:10:1	0/1
NW_004755986.1	16724	.	T	C	357	PASS	AC=1;AF=0.25;AN=4;AlleleCount=1;BaseCalledFraction=0.805556;BaseCalledReadsWithVariant=29;DP=10;SupportFraction=0.55683;TotalReads=34;set=variant2	GT:DP:GQ	0/0:10:1	0/1
NW_004755986.1	16729	.	A	G	357	PASS	AC=1;AF=0.25;AN=4;AlleleCount=1;BaseCalledFraction=0.833333;BaseCalledReadsWithVariant=30;DP=10;SupportFraction=0.601448;TotalReads=34;set=variant2	GT:DP:GQ	0/0:10:1	0/1
NW_004755986.1	16797	.	A	C	230.10	PASS	AC=1;AF=0.25;AN=4;AlleleCount=1;BaseCalledFraction=0.722222;BaseCalledReadsWithVariant=26;DP=10;SupportFraction=0.592347;TotalReads=35;set=variant2	GT:DP:GQ	0/0:10:1	0/1
NW_004755986.1	16813	.	C	CT	194.20	PASS	AC=1;AF=0.25;AN=4;AlleleCount=1;BaseCalledFraction=0.638889;BaseCalledReadsWithVariant=23;DP=10;SupportFraction=0.545262;TotalReads=35;set=variant2	GT:DP:GQ	0/0:10:1	0/1
NW_004755986.1	16816	.	G	C	194.20	PASS	AC=1;AF=0.25;AN=4;AlleleCount=1;BaseCalledFraction=0.722222;BaseCalledReadsWithVariant=26;DP=10;SupportFraction=0.635295;TotalReads=35;set=variant2	GT:DP:GQ	0/0:10:1	0/1
NW_004755986.1	16817	.	G	C	194.20	PASS	AC=1;AF=0.25;AN=4;AlleleCount=1;BaseCalledFraction=0.75;BaseCalledReadsWithVariant=27;DP=10;SupportFraction=0.654831;TotalReads=35;set=variant2	GT:DP:GQ	0/0:10:1	0/1
NW_004755986.1	16854	.	G	A	91.80	PASS	AC=1;AF=0.25;AN=4;AlleleCount=1;BaseCalledFraction=0.888889;BaseCalledReadsWithVariant=32;DP=10;SupportFraction=0.615847;TotalReads=35;set=variant2	GT:DP:GQ	0/0:10:1	0/1
NW_004755986.1	16884	.	A	T	234.80	PASS	AC=1;AF=0.25;AN=4;AlleleCount=1;BaseCalledFraction=0.805556;BaseCalledReadsWithVariant=29;DP=10;SupportFraction=0.612345;TotalReads=35;set=variant2	GT:DP:GQ	0/0:10:1	0/1
NW_004755986.1	16966	.	A	G	157.80	PASS	AC=1;AF=0.25;AN=4;AlleleCount=1;BaseCalledFraction=0.864865;BaseCalledReadsWithVariant=32;DP=10;SupportFraction=0.593518;TotalReads=35;set=variant2	GT:DP:GQ	0/0:10:1	0/1
NW_004755986.1	16992	.	T	C	1020.30	PASS	AC=1;AF=0.25;AN=4;AlleleCount=1;BaseCalledFraction=0.722222;BaseCalledReadsWithVariant=26;DP=10;SupportFraction=0.671104;TotalReads=35;set=variant2	GT:DP:GQ	0/0:10:1	0/1
NW_004755986.1	16999	.	T	A	1020.30	PASS	AC=1;AF=0.25;AN=4;AlleleCount=1;BaseCalledFraction=0.888889;BaseCalledReadsWithVariant=32;DP=10;SupportFraction=0.545314;TotalReads=35;set=variant2	GT:DP:GQ	0/0:10:1	0/1
NW_004755986.1	17008	.	A	T	1020.30	PASS	AC=1;AF=0.25;AN=4;AlleleCount=1;BaseCalledFraction=0.722222;BaseCalledReadsWithVariant=26;DP=10;SupportFraction=0.590058;TotalReads=35;set=variant2	GT:DP:GQ	0/0:10:1	0/1
NW_004755986.1	17010	.	T	A	1020.30	PASS	AC=1;AF=0.25;AN=4;AlleleCount=1;BaseCalledFraction=0.75;BaseCalledReadsWithVariant=27;DP=10;SupportFraction=0.616454;TotalReads=35;set=variant2	GT:DP:GQ	0/0:10:1	0/1
NW_004755986.1	17018	.	AC	A	1020.30	PASS	AC=1;AF=0.25;AN=4;AlleleCount=1;BaseCalledFraction=0.888889;BaseCalledReadsWithVariant=32;DP=10;SupportFraction=0.683669;TotalReads=35;set=variant2	GT:DP:GQ	0/0:10:1	0/1
NW_004755986.1	17025	.	A	G	1020.30	PASS	AC=1;AF=0.25;AN=4;AlleleCount=1;BaseCalledFraction=0.861111;BaseCalledReadsWithVariant=31;DP=10;SupportFraction=0.624929;TotalReads=35;set=variant2	GT:DP:GQ	0/0:10:1	0/1
NW_004755986.1	17026	.	A	C	1020.30	PASS	AC=1;AF=0.25;AN=4;AlleleCount=1;BaseCalledFraction=0.861111;BaseCalledReadsWithVariant=31;DP=10;SupportFraction=0.677194;TotalReads=35;set=variant2	GT:DP:GQ	0/0:10:1	0/1
NW_004755986.1	17096	.	T	C	474.30	PASS	AC=1;AF=0.25;AN=4;AlleleCount=1;BaseCalledFraction=0.361111;BaseCalledReadsWithVariant=13;DP=10;SupportFraction=0.520548;TotalReads=35;set=variant2	GT:DP:GQ	0/0:10:1	0/1
NW_004755986.1	17106	.	T	G	474.30	PASS	AC=1;AF=0.25;AN=4;AlleleCount=1;BaseCalledFraction=0.416667;BaseCalledReadsWithVariant=15;DP=10;SupportFraction=0.580491;TotalReads=35;set=variant2	GT:DP:GQ	0/0:10:1	0/1
NW_004755986.1	17116	.	T	G	474.30	PASS	AC=2;AF=0.5;AN=4;AlleleCount=2;BaseCalledFraction=0.722222;BaseCalledReadsWithVariant=26;DP=10;SupportFraction=0.605219;TotalReads=35;set=variant2	GT:DP:GQ	0/0:10:1	1/1
NW_004755986.1	17121	.	G	A	474.30	PASS	AC=2;AF=0.5;AN=4;AlleleCount=2;BaseCalledFraction=0.916667;BaseCalledReadsWithVariant=33;DP=10;SupportFraction=0.641065;TotalReads=35;set=variant2	GT:DP:GQ	0/0:10:1	1/1
NW_004755986.1	17136	.	G	A	450	PASS	AC=1;AF=0.25;AN=4;AlleleCount=1;BaseCalledFraction=0.888889;BaseCalledReadsWithVariant=32;DP=10;SupportFraction=0.612496;TotalReads=35;set=variant2	GT:DP:GQ	0/0:10:1	0/1
NW_004755986.1	17140	.	T	A	450	PASS	AC=1;AF=0.25;AN=4;AlleleCount=1;BaseCalledFraction=0.833333;BaseCalledReadsWithVariant=30;DP=10;SupportFraction=0.755637;TotalReads=35;set=variant2	GT:DP:GQ	0/0:10:1	0/1
NW_004755986.1	17145	.	A	T	450	PASS	AC=1;AF=0.25;AN=4;AlleleCount=1;BaseCalledFraction=0.805556;BaseCalledReadsWithVariant=29;DP=10;SupportFraction=0.70927;TotalReads=35;set=variant2	GT:DP:GQ	0/0:10:1	0/1
NW_004755986.1	17148	.	T	A	450	PASS	AC=1;AF=0.25;AN=4;AlleleCount=1;BaseCalledFraction=0.333333;BaseCalledReadsWithVariant=12;DP=10;SupportFraction=0.415849;TotalReads=35;set=variant2	GT:DP:GQ	0/0:10:1	0/1
NW_004755986.1	17177	.	A	T	188.80	PASS	AC=1;AF=0.25;AN=4;AlleleCount=1;BaseCalledFraction=0.805556;BaseCalledReadsWithVariant=29;DP=10;SupportFraction=0.698175;TotalReads=35;set=variant2	GT:DP:GQ	0/0:10:1	0/1
NW_004755986.1	17191	.	G	C	139.80	PASS	AC=1;AF=0.25;AN=4;AlleleCount=1;BaseCalledFraction=0.833333;BaseCalledReadsWithVariant=30;DP=10;SupportFraction=0.673841;TotalReads=34;set=variant2	GT:DP:GQ	0/0:10:1	0/1
NW_004755986.1	17204	.	G	T	322	PASS	AC=1;AF=0.25;AN=4;AlleleCount=1;BaseCalledFraction=0.777778;BaseCalledReadsWithVariant=28;DP=10;SupportFraction=0.638415;TotalReads=33;set=variant2	GT:DP:GQ	0/0:10:1	0/1
NW_004755986.1	17206	.	T	C	322	PASS	AC=1;AF=0.25;AN=4;AlleleCount=1;BaseCalledFraction=0.722222;BaseCalledReadsWithVariant=26;DP=10;SupportFraction=0.668161;TotalReads=33;set=variant2	GT:DP:GQ	0/0:10:1	0/1
NW_004755986.1	17215	.	A	C	322	PASS	AC=1;AF=0.25;AN=4;AlleleCount=1;BaseCalledFraction=0.742857;BaseCalledReadsWithVariant=26;DP=10;SupportFraction=0.706138;TotalReads=33;set=variant2	GT:DP:GQ	0/0:10:1	0/1
NW_004755986.1	17219	.	TG	T	322	PASS	AC=1;AF=0.25;AN=4;AlleleCount=1;BaseCalledFraction=0.228571;BaseCalledReadsWithVariant=8;DP=10;SupportFraction=0.39274;TotalReads=33;set=variant2	GT:DP:GQ	0/0:10:1	0/1
NW_004755986.1	17245	.	A	C	207.40	PASS	AC=1;AF=0.25;AN=4;AlleleCount=1;BaseCalledFraction=0.882353;BaseCalledReadsWithVariant=30;DP=10;SupportFraction=0.671711;TotalReads=33;set=variant2	GT:DP:GQ	0/0:10:1	0/1
NW_004755986.1	17252	.	G	A	207.40	PASS	AC=1;AF=0.25;AN=4;AlleleCount=1;BaseCalledFraction=0.882353;BaseCalledReadsWithVariant=30;DP=10;SupportFraction=0.639165;TotalReads=33;set=variant2	GT:DP:GQ	0/0:10:1	0/1
NW_004755986.1	30707	.	C	T	76.50	PASS	AC=4;AF=1.0;AN=4;AlleleCount=2;BaseCalledFraction=1;DP=0;set=Intersection	GT	1/1	1/1
NW_004755986.1	30732	.	T	A	158.10	PASS	AC=2;AF=0.5;AN=4;AlleleCount=1;DP=0;set=Intersection	GT	0/1	0/1
NW_004755986.1	30733	.	G	A	158.10	PASS	AC=2;AF=0.5;AN=4;AlleleCount=1;DP=0;set=Intersection	GT	0/1	0/1
NW_004755986.1	30741	.	C	T	158.10	PASS	AC=2;AF=0.5;AN=4;AlleleCount=1;DP=0;set=Intersection	GT	0/1	0/1
NW_004755986.1	30754	.	A	G	76	PASS	AC=1;AF=0.25;AN=4;AlleleCount=1;BaseCalledFraction=0.837838;BaseCalledReadsWithVariant=31;DP=10;SupportFraction=0.589435;TotalReads=37;set=variant	GT:DP:GQ	0/1	0/0:10:1
NW_004755986.1	30767	.	T	A	158.60	PASS	AC=2;AF=0.5;AN=4;AlleleCount=1;DP=0;set=Intersection	GT	0/1	0/1
NW_004755986.1	30826	.	C	T	25	PASS	AC=1;AF=0.25;AN=4;AlleleCount=1;BaseCalledFraction=0.263158;BaseCalledReadsWithVariant=10;DP=10;SupportFraction=0.475296;TotalReads=38;set=variant	GT:DP:GQ	0/1	0/0:10:1
NW_004755986.1	30843	.	A	G	24.70	PASS	AC=1;AF=0.25;AN=4;AlleleCount=1;BaseCalledFraction=0.205128;BaseCalledReadsWithVariant=8;DP=10;SupportFraction=0.420816;TotalReads=38;set=variant	GT:DP:GQ	0/1	0/0:10:1
NW_004755986.1	30868	.	GA	G	57.80	PASS	AC=3;AF=0.75;AN=4;BaseCalledReadsWithVariant=14;DP=0;set=Intersection	GT	0/1	1/1
NW_004755986.1	30878	.	G	A	57.80	PASS	AC=2;AF=0.5;AN=4;AlleleCount=1;DP=0;set=Intersection	GT	0/1	0/1
NW_004755986.1	30890	.	C	A	56.30	PASS	AC=2;AF=0.5;AN=4;AlleleCount=1;DP=0;set=Intersection	GT	0/1	0/1
NW_004755986.1	30903	.	C	A	51.20	PASS	AC=1;AF=0.25;AN=4;AlleleCount=1;BaseCalledFraction=0.241379;BaseCalledReadsWithVariant=7;DP=10;SupportFraction=0.262549;TotalReads=15;set=variant2	GT:DP:GQ	0/0:10:1	0/1
NW_004755986.1	30906	.	T	A	124.60	PASS	AC=1;AF=0.25;AN=4;AlleleCount=1;BaseCalledFraction=0.540541;BaseCalledReadsWithVariant=20;DP=10;SupportFraction=0.235921;TotalReads=21;set=variant	GT:DP:GQ	0/1	0/0:10:1
NW_004755986.1	30907	.	AC	A	124.60	PASS	AC=2;AF=0.5;AN=4;AlleleCount=1;DP=0;set=Intersection	GT	0/1	0/1
NW_004755986.1	30914	.	A	C	124.60	PASS	AC=1;AF=0.25;AN=4;AlleleCount=1;BaseCalledFraction=0.675676;BaseCalledReadsWithVariant=25;DP=10;SupportFraction=0.255903;TotalReads=21;set=variant	GT:DP:GQ	0/1	0/0:10:1
NW_004755986.1	30919	.	TTTC	T	51.20	PASS	AC=1;AF=0.25;AN=4;AlleleCount=1;BaseCalledFraction=0.241379;BaseCalledReadsWithVariant=7;DP=10;SupportFraction=0.374389;TotalReads=15;set=variant2	GT:DP:GQ	0/0:10:1	0/1
NW_004755986.1	30920	.	TTC	T	124.60	PASS	AC=1;AF=0.25;AN=4;AlleleCount=1;BaseCalledFraction=0.648649;BaseCalledReadsWithVariant=24;DP=10;SupportFraction=0.41167;TotalReads=21;set=variant	GT:DP:GQ	0/1	0/0:10:1
NW_004755986.1	30930	.	A	G	51.20	PASS	AC=1;AF=0.25;AN=4;AlleleCount=1;BaseCalledFraction=0.862069;BaseCalledReadsWithVariant=25;DP=10;SupportFraction=0.364611;TotalReads=15;set=variant2	GT:DP:GQ	0/0:10:1	0/1
NW_004755986.1	30944	.	T	A	54.60	PASS	AC=2;AF=0.5;AN=4;AlleleCount=1;DP=0;set=Intersection	GT	0/1	0/1
NW_004755986.1	30948	.	T	C	54.60	PASS	AC=2;AF=0.5;AN=4;AlleleCount=1;BaseCalledReadsWithVariant=27;DP=0;set=Intersection	GT	0/1	0/1
NW_004755986.1	30953	.	A	T	54.60	PASS	AC=2;AF=0.5;AN=4;AlleleCount=1;DP=0;set=Intersection	GT	0/1	0/1
NW_004755986.1	30970	.	A	T	27.40	PASS	AC=1;AF=0.25;AN=4;AlleleCount=1;BaseCalledFraction=0.52381;BaseCalledReadsWithVariant=11;DP=10;SupportFraction=0.363563;TotalReads=21;set=variant	GT:DP:GQ	0/1	0/0:10:1
NW_004755986.1	30979	.	C	T	27.40	PASS	AC=1;AF=0.25;AN=4;AlleleCount=1;BaseCalledFraction=0.666667;BaseCalledReadsWithVariant=14;DP=10;SupportFraction=0.363654;TotalReads=21;set=variant	GT:DP:GQ	0/1	0/0:10:1
NW_004755986.1	30991	.	G	T	210.90	PASS	AC=1;AF=0.25;AN=4;AlleleCount=1;BaseCalledFraction=0.52381;BaseCalledReadsWithVariant=11;DP=10;SupportFraction=0.442644;TotalReads=20;set=variant	GT:DP:GQ	0/1	0/0:10:1
NW_004755986.1	30992	.	C	T	210.90	PASS	AC=1;AF=0.25;AN=4;AlleleCount=1;BaseCalledFraction=0.52381;BaseCalledReadsWithVariant=11;DP=10;SupportFraction=0.446189;TotalReads=20;set=variant	GT:DP:GQ	0/1	0/0:10:1
NW_004755986.1	31001	.	A	G	210.90	PASS	AC=1;AF=0.25;AN=4;AlleleCount=1;BaseCalledFraction=0.619048;BaseCalledReadsWithVariant=13;DP=10;SupportFraction=0.389969;TotalReads=20;set=variant	GT:DP:GQ	0/1	0/0:10:1
NW_004755986.1	31009	.	A	AG	210.90	PASS	AC=1;AF=0.25;AN=4;AlleleCount=1;BaseCalledFraction=0.428571;BaseCalledReadsWithVariant=9;DP=10;SupportFraction=0.276292;TotalReads=20;set=variant	GT:DP:GQ	0/1	0/0:10:1
NW_004755986.1	31013	.	T	A	210.90	PASS	AC=1;AF=0.25;AN=4;AlleleCount=1;BaseCalledFraction=0.571429;BaseCalledReadsWithVariant=12;DP=10;SupportFraction=0.355318;TotalReads=20;set=variant	GT:DP:GQ	0/1	0/0:10:1
NW_004755986.1	31014	.	G	A	210.90	PASS	AC=1;AF=0.25;AN=4;AlleleCount=1;BaseCalledFraction=0.52381;BaseCalledReadsWithVariant=11;DP=10;SupportFraction=0.348552;TotalReads=20;set=variant	GT:DP:GQ	0/1	0/0:10:1
NW_004755986.1	31018	.	T	C	210.90	PASS	AC=1;AF=0.25;AN=4;AlleleCount=1;BaseCalledFraction=0.571429;BaseCalledReadsWithVariant=12;DP=10;SupportFraction=0.434596;TotalReads=20;set=variant	GT:DP:GQ	0/1	0/0:10:1
NW_004755986.1	31021	.	A	G	210.90	PASS	AC=1;AF=0.25;AN=4;AlleleCount=1;BaseCalledFraction=0.571429;BaseCalledReadsWithVariant=12;DP=10;SupportFraction=0.300864;TotalReads=20;set=variant	GT:DP:GQ	0/1	0/0:10:1
NW_004755986.1	31030	.	A	C	210.90	PASS	AC=1;AF=0.25;AN=4;AlleleCount=1;BaseCalledFraction=0.571429;BaseCalledReadsWithVariant=12;DP=10;SupportFraction=0.42906;TotalReads=20;set=variant	GT:DP:GQ	0/1	0/0:10:1
NW_004755986.1	31045	.	G	C	190.10	PASS	AC=1;AF=0.25;AN=4;AlleleCount=1;BaseCalledFraction=0.666667;BaseCalledReadsWithVariant=14;DP=10;SupportFraction=0.256501;TotalReads=20;set=variant	GT:DP:GQ	0/1	0/0:10:1
NW_004755986.1	31054	.	A	C	190.10	PASS	AC=1;AF=0.25;AN=4;AlleleCount=1;BaseCalledFraction=0.55;BaseCalledReadsWithVariant=11;DP=10;SupportFraction=0.346354;TotalReads=20;set=variant	GT:DP:GQ	0/1	0/0:10:1
NW_004755986.1	31062	.	AA	ACG	190.10	PASS	AC=1;AF=0.25;AN=4;AlleleCount=1;BaseCalledFraction=0.6;BaseCalledReadsWithVariant=12;DP=10;SupportFraction=0.230566;TotalReads=20;set=variant	GT:DP:GQ	0/1	0/0:10:1
NW_004755986.1	31090	.	T	TTCATAACTAAAACAATTTTTACAATTGCAGAC	190.10	PASS	AC=1;AF=0.25;AN=4;AlleleCount=1;BaseCalledFraction=0.25;BaseCalledReadsWithVariant=5;DP=10;SupportFraction=0.110682;TotalReads=20;set=variant	GT:DP:GQ	0/1	0/0:10:1
NW_004755986.1	31123	.	A	G	176.20	PASS	AC=1;AF=0.25;AN=4;AlleleCount=1;BaseCalledFraction=0.7;BaseCalledReadsWithVariant=14;DP=10;SupportFraction=0.148042;TotalReads=20;set=variant	GT:DP:GQ	0/1	0/0:10:1
NW_004755986.1	31149	.	C	A	176.20	PASS	AC=1;AF=0.25;AN=4;AlleleCount=1;BaseCalledFraction=0.65;BaseCalledReadsWithVariant=13;DP=10;SupportFraction=0.175652;TotalReads=20;set=variant	GT:DP:GQ	0/1	0/0:10:1
NW_004755986.1	31163	.	T	A	176.20	PASS	AC=1;AF=0.25;AN=4;AlleleCount=1;BaseCalledFraction=0.3;BaseCalledReadsWithVariant=6;DP=10;SupportFraction=0.406779;TotalReads=20;set=variant	GT:DP:GQ	0/1	0/0:10:1
NW_004755986.1	31165	.	A	G	176.20	PASS	AC=1;AF=0.25;AN=4;AlleleCount=1;BaseCalledFraction=0.6;BaseCalledReadsWithVariant=12;DP=10;SupportFraction=0.243207;TotalReads=20;set=variant	GT:DP:GQ	0/1	0/0:10:1
NW_004755986.1	31207	.	T	C	93.70	PASS	AC=1;AF=0.25;AN=4;AlleleCount=1;BaseCalledFraction=0.55;BaseCalledReadsWithVariant=11;DP=10;SupportFraction=0.388451;TotalReads=18;set=variant	GT:DP:GQ	0/1	0/0:10:1
NW_004755986.1	31209	.	C	G	93.70	PASS	AC=1;AF=0.25;AN=4;AlleleCount=1;BaseCalledFraction=0.55;BaseCalledReadsWithVariant=11;DP=10;SupportFraction=0.409139;TotalReads=18;set=variant	GT:DP:GQ	0/1	0/0:10:1
NW_004755986.1	31215	.	G	A	93.70	PASS	AC=1;AF=0.25;AN=4;AlleleCount=1;BaseCalledFraction=0.7;BaseCalledReadsWithVariant=14;DP=10;SupportFraction=0.396403;TotalReads=18;set=variant	GT:DP:GQ	0/1	0/0:10:1
NW_004755986.1	31225	.	C	CGTGTTT	93.70	PASS	AC=1;AF=0.25;AN=4;AlleleCount=1;BaseCalledFraction=0.45;BaseCalledReadsWithVariant=9;DP=10;SupportFraction=0.0593411;TotalReads=18;set=variant	GT:DP:GQ	0/1	0/0:10:1
NW_004755986.1	47647	.	T	C	32.90	PASS	AC=1;AF=0.25;AN=4;AlleleCount=1;BaseCalledFraction=0.636364;BaseCalledReadsWithVariant=14;DP=10;SupportFraction=0.574914;TotalReads=17;set=variant2	GT:DP:GQ	0/0:10:1	0/1
NW_004755986.1	47668	.	A	T	148.10	PASS	AC=1;AF=0.25;AN=4;AlleleCount=1;BaseCalledFraction=0.681818;BaseCalledReadsWithVariant=15;DP=10;SupportFraction=0.565624;TotalReads=20;set=variant2	GT:DP:GQ	0/0:10:1	0/1
NW_004755986.1	47678	.	T	C	148.10	PASS	AC=1;AF=0.25;AN=4;AlleleCount=1;BaseCalledFraction=0.636364;BaseCalledReadsWithVariant=14;DP=10;SupportFraction=0.575605;TotalReads=20;set=variant2	GT:DP:GQ	0/0:10:1	0/1
NW_004755986.1	47698	.	T	C	57.90	PASS	AC=1;AF=0.25;AN=4;AlleleCount=1;BaseCalledFraction=0.727273;BaseCalledReadsWithVariant=16;DP=10;SupportFraction=0.653073;TotalReads=21;set=variant2	GT:DP:GQ	0/0:10:1	0/1
NW_004755986.1	47744	.	A	T	764.40	PASS	AC=1;AF=0.25;AN=4;AlleleCount=1;BaseCalledFraction=0.5;BaseCalledReadsWithVariant=11;DP=10;SupportFraction=0.640122;TotalReads=21;set=variant2	GT:DP:GQ	0/0:10:1	0/1
NW_004755986.1	47752	.	A	T	764.40	PASS	AC=1;AF=0.25;AN=4;AlleleCount=1;BaseCalledFraction=0.727273;BaseCalledReadsWithVariant=16;DP=10;SupportFraction=0.688363;TotalReads=21;set=variant2	GT:DP:GQ	0/0:10:1	0/1
NW_004755986.1	47765	.	A	C	764.40	PASS	AC=1;AF=0.25;AN=4;AlleleCount=1;BaseCalledFraction=0.727273;BaseCalledReadsWithVariant=16;DP=10;SupportFraction=0.731191;TotalReads=21;set=variant2	GT:DP:GQ	0/0:10:1	0/1
NW_004755986.1	47774	.	A	C	764.40	PASS	AC=1;AF=0.25;AN=4;AlleleCount=1;BaseCalledFraction=0.636364;BaseCalledReadsWithVariant=14;DP=10;SupportFraction=0.635055;TotalReads=21;set=variant2	GT:DP:GQ	0/0:10:1	0/1
NW_004755986.1	47779	.	T	C	764.40	PASS	AC=1;AF=0.25;AN=4;AlleleCount=1;BaseCalledFraction=0.636364;BaseCalledReadsWithVariant=14;DP=10;SupportFraction=0.621596;TotalReads=21;set=variant2	GT:DP:GQ	0/0:10:1	0/1
NW_004755986.1	47789	.	T	G	764.40	PASS	AC=1;AF=0.25;AN=4;AlleleCount=1;BaseCalledFraction=0.681818;BaseCalledReadsWithVariant=15;DP=10;SupportFraction=0.669859;TotalReads=21;set=variant2	GT:DP:GQ	0/0:10:1	0/1
NW_004755986.1	47809	.	T	C	85.70	PASS	AC=1;AF=0.25;AN=4;AlleleCount=1;BaseCalledFraction=0.727273;BaseCalledReadsWithVariant=16;DP=10;SupportFraction=0.647593;TotalReads=21;set=variant2	GT:DP:GQ	0/0:10:1	0/1
NW_004755986.1	47822	.	C	A	28.70	PASS	AC=1;AF=0.25;AN=4;AlleleCount=1;BaseCalledFraction=0.272727;BaseCalledReadsWithVariant=6;DP=10;SupportFraction=0.358287;TotalReads=21;set=variant2	GT:DP:GQ	0/0:10:1	0/1
NW_004755986.1	47835	.	A	T	139.70	PASS	AC=1;AF=0.25;AN=4;AlleleCount=1;BaseCalledFraction=0.590909;BaseCalledReadsWithVariant=13;DP=10;SupportFraction=0.611919;TotalReads=21;set=variant2	GT:DP:GQ	0/0:10:1	0/1
NW_004755986.1	47867	.	A	T	212.80	PASS	AC=1;AF=0.25;AN=4;AlleleCount=1;BaseCalledFraction=0.681818;BaseCalledReadsWithVariant=15;DP=10;SupportFraction=0.67911;TotalReads=21;set=variant2	GT:DP:GQ	0/0:10:1	0/1
NW_004755986.1	47874	.	TA	T	212.80	PASS	AC=1;AF=0.25;AN=4;AlleleCount=1;BaseCalledFraction=0.454545;BaseCalledReadsWithVariant=10;DP=10;SupportFraction=0.50795;TotalReads=21;set=variant2	GT:DP:GQ	0/0:10:1	0/1
NW_004755986.1	47884	.	T	A	212.80	PASS	AC=1;AF=0.25;AN=4;AlleleCount=1;BaseCalledFraction=0.363636;BaseCalledReadsWithVariant=8;DP=10;SupportFraction=0.406156;TotalReads=21;set=variant2	GT:DP:GQ	0/0:10:1	0/1
NW_004755986.1	47893	.	A	G	212.80	PASS	AC=1;AF=0.25;AN=4;AlleleCount=1;BaseCalledFraction=0.363636;BaseCalledReadsWithVariant=8;DP=10;SupportFraction=0.465161;TotalReads=21;set=variant2	GT:DP:GQ	0/0:10:1	0/1
NW_004755986.1	47911	.	A	T	85.40	PASS	AC=1;AF=0.25;AN=4;AlleleCount=1;BaseCalledFraction=0.409091;BaseCalledReadsWithVariant=9;DP=10;SupportFraction=0.398221;TotalReads=21;set=variant2	GT:DP:GQ	0/0:10:1	0/1
NW_004755986.1	47950	.	C	A	50.90	PASS	AC=1;AF=0.25;AN=4;AlleleCount=1;BaseCalledFraction=0.227273;BaseCalledReadsWithVariant=5;DP=10;SupportFraction=0.387996;TotalReads=21;set=variant2	GT:DP:GQ	0/0:10:1	0/1
NW_004755986.1	47981	.	C	CCAAAGAAAA	374.60	PASS	AC=1;AF=0.25;AN=4;AlleleCount=1;BaseCalledFraction=0.454545;BaseCalledReadsWithVariant=10;DP=10;SupportFraction=0.526196;TotalReads=21;set=variant2	GT:DP:GQ	0/0:10:1	0/1
NW_004755986.1	48001	.	T	G	46.50	PASS	AC=1;AF=0.25;AN=4;AlleleCount=1;BaseCalledFraction=0.318182;BaseCalledReadsWithVariant=7;DP=10;SupportFraction=0.399963;TotalReads=21;set=variant2	GT:DP:GQ	0/0:10:1	0/1
NW_004755986.1	48019	.	A	G	224.70	PASS	AC=1;AF=0.25;AN=4;AlleleCount=1;BaseCalledFraction=0.545455;BaseCalledReadsWithVariant=12;DP=10;SupportFraction=0.581079;TotalReads=21;set=variant2	GT:DP:GQ	0/0:10:1	0/1
NW_004755986.1	48020	.	T	G	224.70	PASS	AC=1;AF=0.25;AN=4;AlleleCount=1;BaseCalledFraction=0.545455;BaseCalledReadsWithVariant=12;DP=10;SupportFraction=0.607949;TotalReads=21;set=variant2	GT:DP:GQ	0/0:10:1	0/1
NW_004755986.1	48046	.	T	C	45.30	PASS	AC=1;AF=0.25;AN=4;AlleleCount=1;BaseCalledFraction=0.409091;BaseCalledReadsWithVariant=9;DP=10;SupportFraction=0.428283;TotalReads=21;set=variant2	GT:DP:GQ	0/0:10:1	0/1
NW_004755986.1	48073	.	C	G	316.80	PASS	AC=1;AF=0.25;AN=4;AlleleCount=1;BaseCalledFraction=0.454545;BaseCalledReadsWithVariant=10;DP=10;SupportFraction=0.327195;TotalReads=21;set=variant2	GT:DP:GQ	0/0:10:1	0/1
NW_004755986.1	48075	.	G	A	316.80	PASS	AC=1;AF=0.25;AN=4;AlleleCount=1;BaseCalledFraction=0.409091;BaseCalledReadsWithVariant=9;DP=10;SupportFraction=0.344207;TotalReads=21;set=variant2	GT:DP:GQ	0/0:10:1	0/1
NW_004755986.1	48079	.	C	T	316.80	PASS	AC=1;AF=0.25;AN=4;AlleleCount=1;BaseCalledFraction=0.227273;BaseCalledReadsWithVariant=5;DP=10;SupportFraction=0.421905;TotalReads=21;set=variant2	GT:DP:GQ	0/0:10:1	0/1
NW_004755986.1	48086	.	A	C	316.80	PASS	AC=1;AF=0.25;AN=4;AlleleCount=1;BaseCalledFraction=0.590909;BaseCalledReadsWithVariant=13;DP=10;SupportFraction=0.46028;TotalReads=21;set=variant2	GT:DP:GQ	0/0:10:1	0/1
NW_004755986.1	48095	.	GA	G	316.80	PASS	AC=1;AF=0.25;AN=4;AlleleCount=1;BaseCalledFraction=0.272727;BaseCalledReadsWithVariant=6;DP=10;SupportFraction=0.271766;TotalReads=21;set=variant2	GT:DP:GQ	0/0:10:1	0/1
NW_004755986.1	48125	.	A	C	233.20	PASS	AC=1;AF=0.25;AN=4;AlleleCount=1;BaseCalledFraction=0.73913;BaseCalledReadsWithVariant=17;DP=10;SupportFraction=0.681919;TotalReads=21;set=variant2	GT:DP:GQ	0/0:10:1	0/1
NW_004755986.1	48129	.	C	A	233.20	PASS	AC=1;AF=0.25;AN=4;AlleleCount=1;BaseCalledFraction=0.333333;BaseCalledReadsWithVariant=8;DP=10;SupportFraction=0.478581;TotalReads=21;set=variant2	GT:DP:GQ	0/0:10:1	0/1
NW_004755986.1	48130	.	A	C	233.20	PASS	AC=1;AF=0.25;AN=4;AlleleCount=1;BaseCalledFraction=0.25;BaseCalledReadsWithVariant=6;DP=10;SupportFraction=0.498817;TotalReads=21;set=variant2	GT:DP:GQ	0/0:10:1	0/1
NW_004755986.1	48141	.	T	C	160.10	PASS	AC=1;AF=0.25;AN=4;AlleleCount=1;BaseCalledFraction=0.68;BaseCalledReadsWithVariant=17;DP=10;SupportFraction=0.634638;TotalReads=21;set=variant2	GT:DP:GQ	0/0:10:1	0/1
NW_004755986.1	48162	.	T	C	126	PASS	AC=1;AF=0.25;AN=4;AlleleCount=1;BaseCalledFraction=0.6;BaseCalledReadsWithVariant=15;DP=10;SupportFraction=0.683452;TotalReads=22;set=variant2	GT:DP:GQ	0/0:10:1	0/1
NW_004755986.1	48175	.	T	A	164.90	PASS	AC=1;AF=0.25;AN=4;AlleleCount=1;BaseCalledFraction=0.84;BaseCalledReadsWithVariant=21;DP=10;SupportFraction=0.811695;TotalReads=24;set=variant2	GT:DP:GQ	0/0:10:1	0/1
NW_004755986.1	48204	.	T	A	92.90	PASS	AC=1;AF=0.25;AN=4;AlleleCount=1;BaseCalledFraction=0.76;BaseCalledReadsWithVariant=19;DP=10;SupportFraction=0.581949;TotalReads=23;set=variant2	GT:DP:GQ	0/0:10:1	0/1
NW_004755986.1	48245	.	T	C	91	PASS	AC=2;AF=0.5;AN=4;AlleleCount=2;BaseCalledFraction=0.76;BaseCalledReadsWithVariant=19;DP=10;SupportFraction=0.758741;TotalReads=24;set=variant2	GT:DP:GQ	0/0:10:1	1/1
NW_004755986.1	48263	.	G	A	102.40	PASS	AC=1;AF=0.25;AN=4;AlleleCount=1;BaseCalledFraction=0.6;BaseCalledReadsWithVariant=15;DP=10;SupportFraction=0.729036;TotalReads=24;set=variant2	GT:DP:GQ	0/0:10:1	0/1
NW_004755986.1	48278	.	C	T	49.50	PASS	AC=1;AF=0.25;AN=4;AlleleCount=1;BaseCalledFraction=0.72;BaseCalledReadsWithVariant=18;DP=10;SupportFraction=0.561829;TotalReads=24;set=variant2	GT:DP:GQ	0/0:10:1	0/1
NW_004755986.1	48320	.	C	T	63	PASS	AC=1;AF=0.25;AN=4;AlleleCount=1;BaseCalledFraction=0.692308;BaseCalledReadsWithVariant=18;DP=10;SupportFraction=0.615905;TotalReads=24;set=variant2	GT:DP:GQ	0/0:10:1	0/1
NW_004755986.1	48353	.	C	T	60.40	PASS	AC=1;AF=0.25;AN=4;AlleleCount=1;BaseCalledFraction=0.576923;BaseCalledReadsWithVariant=15;DP=10;SupportFraction=0.417737;TotalReads=25;set=variant2	GT:DP:GQ	0/0:10:1	0/1
NW_004755986.1	48360	.	G	A	60.40	PASS	AC=1;AF=0.25;AN=4;AlleleCount=1;BaseCalledFraction=0.692308;BaseCalledReadsWithVariant=18;DP=10;SupportFraction=0.648864;TotalReads=25;set=variant2	GT:DP:GQ	0/0:10:1	0/1
NW_004755986.1	48386	.	T	C	48.60	PASS	AC=1;AF=0.25;AN=4;AlleleCount=1;BaseCalledFraction=0.296296;BaseCalledReadsWithVariant=8;DP=10;SupportFraction=0.498821;TotalReads=25;set=variant2	GT:DP:GQ	0/0:10:1	0/1
NW_004755986.1	48429	.	A	G	215.10	PASS	AC=1;AF=0.25;AN=4;AlleleCount=1;BaseCalledFraction=0.571429;BaseCalledReadsWithVariant=16;DP=10;SupportFraction=0.667841;TotalReads=26;set=variant2	GT:DP:GQ	0/0:10:1	0/1
NW_004755986.1	48430	.	T	TA	215.10	PASS	AC=1;AF=0.25;AN=4;AlleleCount=1;BaseCalledFraction=0.25;BaseCalledReadsWithVariant=7;DP=10;SupportFraction=0.465922;TotalReads=26;set=variant2	GT:DP:GQ	0/0:10:1	0/1
NW_004755986.1	48436	.	T	C	215.10	PASS	AC=1;AF=0.25;AN=4;AlleleCount=1;BaseCalledFraction=0.75;BaseCalledReadsWithVariant=21;DP=10;SupportFraction=0.664869;TotalReads=26;set=variant2	GT:DP:GQ	0/0:10:1	0/1
NW_004755986.1	48448	.	G	T	184.20	PASS	AC=2;AF=0.5;AN=4;AlleleCount=2;BaseCalledFraction=0.642857;BaseCalledReadsWithVariant=18;DP=10;SupportFraction=0.688937;TotalReads=26;set=variant2	GT:DP:GQ	0/0:10:1	1/1
NW_004755986.1	48454	.	C	T	184.20	PASS	AC=1;AF=0.25;AN=4;AlleleCount=1;BaseCalledFraction=0.25;BaseCalledReadsWithVariant=7;DP=10;SupportFraction=0.396954;TotalReads=26;set=variant2	GT:DP:GQ	0/0:10:1	0/1
NW_004755986.1	48505	.	A	G	56.40	PASS	AC=1;AF=0.25;AN=4;AlleleCount=1;BaseCalledFraction=0.294118;BaseCalledReadsWithVariant=10;DP=10;SupportFraction=0.395402;TotalReads=28;set=variant2	GT:DP:GQ	0/0:10:1	0/1
NW_004755986.1	48513	.	G	A	56.40	PASS	AC=1;AF=0.25;AN=4;AlleleCount=1;BaseCalledFraction=0.676471;BaseCalledReadsWithVariant=23;DP=10;SupportFraction=0.536631;TotalReads=28;set=variant2	GT:DP:GQ	0/0:10:1	0/1
NW_004755986.1	48529	.	G	T	195.90	PASS	AC=1;AF=0.25;AN=4;AlleleCount=1;BaseCalledFraction=0.735294;BaseCalledReadsWithVariant=25;DP=10;SupportFraction=0.695391;TotalReads=32;set=variant2	GT:DP:GQ	0/0:10:1	0/1
NW_004755986.1	48582	.	C	T	41.40	PASS	AC=1;AF=0.25;AN=4;AlleleCount=1;BaseCalledFraction=0.264706;BaseCalledReadsWithVariant=9;DP=10;SupportFraction=0.419643;TotalReads=33;set=variant2	GT:DP:GQ	0/0:10:1	0/1
NW_004755986.1	48645	.	A	T	280	PASS	AC=1;AF=0.25;AN=4;AlleleCount=1;BaseCalledFraction=0.342857;BaseCalledReadsWithVariant=12;DP=10;SupportFraction=0.406463;TotalReads=31;set=variant2	GT:DP:GQ	0/0:10:1	0/1
NW_004755986.1	48654	.	T	C	280	PASS	AC=2;AF=0.5;AN=4;AlleleCount=2;BaseCalledFraction=0.657143;BaseCalledReadsWithVariant=23;DP=10;SupportFraction=0.66425;TotalReads=31;set=variant2	GT:DP:GQ	0/0:10:1	1/1
NW_004755986.1	48742	.	G	A	53	PASS	AC=1;AF=0.25;AN=4;AlleleCount=1;BaseCalledFraction=0.363636;BaseCalledReadsWithVariant=12;DP=10;SupportFraction=0.384797;TotalReads=31;set=variant2	GT:DP:GQ	0/0:10:1	0/1
NW_004755986.1	48771	.	A	G	128.60	PASS	AC=2;AF=0.5;AN=4;AlleleCount=1;DP=0;set=Intersection	GT	0/1	0/1
NW_004755986.1	48776	.	A	G	128.60	PASS	AC=2;AF=0.5;AN=4;AlleleCount=1;DP=0;set=Intersection	GT	0/1	0/1
NW_004755986.1	48813	.	T	C	82.20	PASS	AC=3;AF=0.75;AN=4;DP=0;set=Intersection	GT	0/1	1/1
NW_004755986.1	48843	.	A	T	473.70	PASS	AC=2;AF=0.5;AN=4;AlleleCount=1;DP=0;set=Intersection	GT	0/1	0/1
NW_004755986.1	48850	.	C	A	473.70	PASS	AC=2;AF=0.5;AN=4;AlleleCount=1;DP=0;set=Intersection	GT	0/1	0/1
NW_004755986.1	48851	.	A	AT	473.70	PASS	AC=2;AF=0.5;AN=4;AlleleCount=1;DP=0;set=Intersection	GT	0/1	0/1
NW_004755986.1	48854	.	A	T	473.70	PASS	AC=2;AF=0.5;AN=4;AlleleCount=1;DP=0;set=Intersection	GT	0/1	0/1
NW_004755986.1	48932	.	C	G	185.70	PASS	AC=1;AF=0.25;AN=4;AlleleCount=1;BaseCalledFraction=0.441176;BaseCalledReadsWithVariant=15;DP=10;SupportFraction=0.457556;TotalReads=31;set=variant2	GT:DP:GQ	0/0:10:1	0/1
NW_004755986.1	48935	.	C	T	185.70	PASS	AC=1;AF=0.25;AN=4;AlleleCount=1;BaseCalledFraction=0.470588;BaseCalledReadsWithVariant=16;DP=10;SupportFraction=0.505158;TotalReads=31;set=variant2	GT:DP:GQ	0/0:10:1	0/1
NW_004755986.1	48979	.	T	A	811.40	PASS	AC=1;AF=0.25;AN=4;AlleleCount=1;BaseCalledFraction=0.78125;BaseCalledReadsWithVariant=25;DP=10;SupportFraction=0.738176;TotalReads=30;set=variant2	GT:DP:GQ	0/0:10:1	0/1
NW_004755986.1	48980	.	G	A	811.40	PASS	AC=1;AF=0.25;AN=4;AlleleCount=1;BaseCalledFraction=0.75;BaseCalledReadsWithVariant=24;DP=10;SupportFraction=0.67393;TotalReads=30;set=variant2	GT:DP:GQ	0/0:10:1	0/1
NW_004755986.1	48987	.	G	C	811.40	PASS	AC=1;AF=0.25;AN=4;AlleleCount=1;BaseCalledFraction=0.806452;BaseCalledReadsWithVariant=25;DP=10;SupportFraction=0.701332;TotalReads=30;set=variant2	GT:DP:GQ	0/0:10:1	0/1
NW_004755986.1	48995	.	A	T	811.40	PASS	AC=1;AF=0.25;AN=4;AlleleCount=1;BaseCalledFraction=0.59375;BaseCalledReadsWithVariant=19;DP=10;SupportFraction=0.758315;TotalReads=30;set=variant2	GT:DP:GQ	0/0:10:1	0/1
NW_004755986.1	49067	.	T	C	53.70	PASS	AC=1;AF=0.25;AN=4;AlleleCount=1;BaseCalledFraction=0.25;BaseCalledReadsWithVariant=8;DP=10;SupportFraction=0.413365;TotalReads=30;set=variant2	GT:DP:GQ	0/0:10:1	0/1
NW_004755986.1	49091	.	A	T	211.10	PASS	AC=2;AF=0.5;AN=4;AlleleCount=2;BaseCalledFraction=1;BaseCalledReadsWithVariant=33;DP=10;SupportFraction=0.888041;TotalReads=29;set=variant2	GT:DP:GQ	0/0:10:1	1/1
NW_004755986.1	49121	.	C	T	97.70	PASS	AC=1;AF=0.25;AN=4;AlleleCount=1;BaseCalledFraction=0.71875;BaseCalledReadsWithVariant=23;DP=10;SupportFraction=0.658788;TotalReads=28;set=variant2	GT:DP:GQ	0/0:10:1	0/1
NW_004755986.1	49137	.	T	A	131.80	PASS	AC=1;AF=0.25;AN=4;AlleleCount=1;BaseCalledFraction=0.727273;BaseCalledReadsWithVariant=24;DP=10;SupportFraction=0.67199;TotalReads=29;set=variant2	GT:DP:GQ	0/0:10:1	0/1
NW_004755986.1	49152	.	T	G	152.90	PASS	AC=1;AF=0.25;AN=4;AlleleCount=1;BaseCalledFraction=0.625;BaseCalledReadsWithVariant=20;DP=10;SupportFraction=0.648863;TotalReads=29;set=variant2	GT:DP:GQ	0/0:10:1	0/1
NW_004755986.1	49177	.	A	G	72.60	PASS	AC=1;AF=0.25;AN=4;AlleleCount=1;BaseCalledFraction=0.419355;BaseCalledReadsWithVariant=13;DP=10;SupportFraction=0.499274;TotalReads=29;set=variant2	GT:DP:GQ	0/0:10:1	0/1
NW_004755986.1	49223	.	G	C	395.20	PASS	AC=1;AF=0.25;AN=4;AlleleCount=1;BaseCalledFraction=0.611111;BaseCalledReadsWithVariant=22;DP=10;SupportFraction=0.65154;TotalReads=32;set=variant2	GT:DP:GQ	0/0:10:1	0/1
NW_004755986.1	49229	.	T	C	395.20	PASS	AC=1;AF=0.25;AN=4;AlleleCount=1;BaseCalledFraction=0.638889;BaseCalledReadsWithVariant=23;DP=10;SupportFraction=0.716878;TotalReads=32;set=variant2	GT:DP:GQ	0/0:10:1	0/1
NW_004755986.1	49252	.	C	A	389.40	PASS	AC=1;AF=0.25;AN=4;AlleleCount=1;BaseCalledFraction=0.628571;BaseCalledReadsWithVariant=22;DP=10;SupportFraction=0.664603;TotalReads=33;set=variant2	GT:DP:GQ	0/0:10:1	0/1
NW_004755986.1	49253	.	A	T	389.40	PASS	AC=1;AF=0.25;AN=4;AlleleCount=1;BaseCalledFraction=0.628571;BaseCalledReadsWithVariant=22;DP=10;SupportFraction=0.610277;TotalReads=33;set=variant2	GT:DP:GQ	0/0:10:1	0/1
NW_004755986.1	49257	.	A	T	389.40	PASS	AC=1;AF=0.25;AN=4;AlleleCount=1;BaseCalledFraction=0.628571;BaseCalledReadsWithVariant=22;DP=10;SupportFraction=0.636677;TotalReads=33;set=variant2	GT:DP:GQ	0/0:10:1	0/1
NW_004755986.1	49265	.	A	C	389.40	PASS	AC=1;AF=0.25;AN=4;AlleleCount=1;BaseCalledFraction=0.571429;BaseCalledReadsWithVariant=20;DP=10;SupportFraction=0.472624;TotalReads=33;set=variant2	GT:DP:GQ	0/0:10:1	0/1
NW_004755986.1	49279	.	C	T	90.90	PASS	AC=1;AF=0.25;AN=4;AlleleCount=1;BaseCalledFraction=0.6;BaseCalledReadsWithVariant=21;DP=10;SupportFraction=0.55664;TotalReads=33;set=variant2	GT:DP:GQ	0/0:10:1	0/1
NW_004755986.1	49294	.	G	T	125.90	PASS	AC=1;AF=0.25;AN=4;AlleleCount=1;BaseCalledFraction=0.628571;BaseCalledReadsWithVariant=22;DP=10;SupportFraction=0.630032;TotalReads=33;set=variant2	GT:DP:GQ	0/0:10:1	0/1
NW_004755986.1	49324	.	G	A	29.30	PASS	AC=1;AF=0.25;AN=4;AlleleCount=1;BaseCalledFraction=0.285714;BaseCalledReadsWithVariant=10;DP=10;SupportFraction=0.412767;TotalReads=33;set=variant2	GT:DP:GQ	0/0:10:1	0/1
NW_004755986.1	49363	.	G	T	76.30	PASS	AC=1;AF=0.25;AN=4;AlleleCount=1;BaseCalledFraction=0.235294;BaseCalledReadsWithVariant=8;DP=10;SupportFraction=0.365008;TotalReads=32;set=variant2	GT:DP:GQ	0/0:10:1	0/1
NW_004755986.1	49384	.	G	C	166.50	PASS	AC=1;AF=0.25;AN=4;AlleleCount=1;BaseCalledFraction=0.852941;BaseCalledReadsWithVariant=29;DP=10;SupportFraction=0.659544;TotalReads=31;set=variant2	GT:DP:GQ	0/0:10:1	0/1
NW_004755986.1	49396	.	C	T	203.70	PASS	AC=1;AF=0.25;AN=4;AlleleCount=1;BaseCalledFraction=0.558824;BaseCalledReadsWithVariant=19;DP=10;SupportFraction=0.622428;TotalReads=31;set=variant2	GT:DP:GQ	0/0:10:1	0/1
NW_004755986.1	49405	.	A	T	203.70	PASS	AC=1;AF=0.25;AN=4;AlleleCount=1;BaseCalledFraction=0.558824;BaseCalledReadsWithVariant=19;DP=10;SupportFraction=0.486438;TotalReads=31;set=variant2	GT:DP:GQ	0/0:10:1	0/1
NW_004755986.1	49412	.	A	G	203.70	PASS	AC=1;AF=0.25;AN=4;AlleleCount=1;BaseCalledFraction=0.823529;BaseCalledReadsWithVariant=28;DP=10;SupportFraction=0.640779;TotalReads=31;set=variant2	GT:DP:GQ	0/0:10:1	0/1
NW_004755986.1	49441	.	G	C	109	PASS	AC=2;AF=0.5;AN=4;AlleleCount=2;BaseCalledFraction=0.794118;BaseCalledReadsWithVariant=27;DP=10;SupportFraction=0.600805;TotalReads=32;set=variant2	GT:DP:GQ	0/0:10:1	1/1
NW_004755986.1	49443	.	A	T	109	PASS	AC=1;AF=0.25;AN=4;AlleleCount=1;BaseCalledFraction=0.264706;BaseCalledReadsWithVariant=9;DP=10;SupportFraction=0.400664;TotalReads=32;set=variant2	GT:DP:GQ	0/0:10:1	0/1
NW_004755986.1	49492	.	T	C	36	PASS	AC=1;AF=0.25;AN=4;AlleleCount=1;BaseCalledFraction=0.694444;BaseCalledReadsWithVariant=25;DP=10;SupportFraction=0.55928;TotalReads=32;set=variant2	GT:DP:GQ	0/0:10:1	0/1
NW_004755986.1	49505	.	G	A	82	PASS	AC=1;AF=0.25;AN=4;AlleleCount=1;BaseCalledFraction=0.324324;BaseCalledReadsWithVariant=12;DP=10;SupportFraction=0.449115;TotalReads=33;set=variant2	GT:DP:GQ	0/0:10:1	0/1
NW_004755986.1	49570	.	A	G	23.20	PASS	AC=2;AF=0.5;AN=4;AlleleCount=1;DP=0;set=Intersection	GT	0/1	0/1
NW_004755986.1	49607	.	C	A	771.70	PASS	AC=2;AF=0.5;AN=4;AlleleCount=2;BaseCalledFraction=0.666667;BaseCalledReadsWithVariant=26;DP=10;SupportFraction=0.730346;TotalReads=35;set=variant2	GT:DP:GQ	0/0:10:1	1/1
NW_004755986.1	49612	.	A	T	771.70	PASS	AC=1;AF=0.25;AN=4;AlleleCount=1;BaseCalledFraction=0.263158;BaseCalledReadsWithVariant=10;DP=10;SupportFraction=0.200003;TotalReads=35;set=variant2	GT:DP:GQ	0/0:10:1	0/1
NW_004755986.1	49630	.	G	T	109.40	PASS	AC=1;AF=0.25;AN=4;AlleleCount=1;BaseCalledFraction=0.263158;BaseCalledReadsWithVariant=10;DP=10;SupportFraction=0.488742;TotalReads=35;set=variant2	GT:DP:GQ	0/0:10:1	0/1
NW_004755986.1	49637	.	AT	A	109.40	PASS	AC=1;AF=0.25;AN=4;AlleleCount=1;BaseCalledFraction=0.236842;BaseCalledReadsWithVariant=9;DP=10;SupportFraction=0.559006;TotalReads=35;set=variant2	GT:DP:GQ	0/0:10:1	0/1
NW_004755986.1	49648	.	T	C	209.80	PASS	AC=1;AF=0.25;AN=4;AlleleCount=1;BaseCalledFraction=0.526316;BaseCalledReadsWithVariant=20;DP=10;SupportFraction=0.563913;TotalReads=35;set=variant2	GT:DP:GQ	0/0:10:1	0/1
NW_004755986.1	49654	.	A	C	209.80	PASS	AC=1;AF=0.25;AN=4;AlleleCount=1;BaseCalledFraction=0.512821;BaseCalledReadsWithVariant=20;DP=10;SupportFraction=0.505114;TotalReads=35;set=variant2	GT:DP:GQ	0/0:10:1	0/1
NW_004755986.1	49669	.	T	C	199	PASS	AC=2;AF=0.5;AN=4;AlleleCount=2;BaseCalledFraction=0.794872;BaseCalledReadsWithVariant=31;DP=10;SupportFraction=0.714785;TotalReads=35;set=variant2	GT:DP:GQ	0/0:10:1	1/1
NW_004755986.1	49678	.	C	T	199	PASS	AC=1;AF=0.25;AN=4;AlleleCount=1;BaseCalledFraction=0.421053;BaseCalledReadsWithVariant=16;DP=10;SupportFraction=0.531236;TotalReads=35;set=variant2	GT:DP:GQ	0/0:10:1	0/1
NW_004755986.1	49693	.	C	A	89.90	PASS	AC=1;AF=0.25;AN=4;AlleleCount=1;BaseCalledFraction=0.210526;BaseCalledReadsWithVariant=8;DP=10;SupportFraction=0.52182;TotalReads=36;set=variant2	GT:DP:GQ	0/0:10:1	0/1
NW_004755986.1	49694	.	C	T	89.90	PASS	AC=1;AF=0.25;AN=4;AlleleCount=1;BaseCalledFraction=0.473684;BaseCalledReadsWithVariant=18;DP=10;SupportFraction=0.601038;TotalReads=36;set=variant2	GT:DP:GQ	0/0:10:1	0/1
NW_004755986.1	49696	.	T	A	89.90	PASS	AC=1;AF=0.25;AN=4;AlleleCount=1;BaseCalledFraction=0.657895;BaseCalledReadsWithVariant=25;DP=10;SupportFraction=0.554175;TotalReads=36;set=variant2	GT:DP:GQ	0/0:10:1	0/1
NW_004755986.1	49755	.	C	A	344.30	PASS	AC=1;AF=0.25;AN=4;AlleleCount=1;BaseCalledFraction=0.243243;BaseCalledReadsWithVariant=9;DP=10;SupportFraction=0.393505;TotalReads=34;set=variant2	GT:DP:GQ	0/0:10:1	0/1
NW_004755986.1	49765	.	C	G	344.30	PASS	AC=2;AF=0.5;AN=4;AlleleCount=2;BaseCalledFraction=0.717949;BaseCalledReadsWithVariant=28;DP=10;SupportFraction=0.746499;TotalReads=34;set=variant2	GT:DP:GQ	0/0:10:1	1/1
NW_004755986.1	49772	.	C	T	344.30	PASS	AC=1;AF=0.25;AN=4;AlleleCount=1;BaseCalledFraction=0.589744;BaseCalledReadsWithVariant=23;DP=10;SupportFraction=0.511251;TotalReads=34;set=variant2	GT:DP:GQ	0/0:10:1	0/1
NW_004755986.1	49783	.	C	G	256.10	PASS	AC=1;AF=0.25;AN=4;AlleleCount=1;BaseCalledFraction=0.769231;BaseCalledReadsWithVariant=30;DP=10;SupportFraction=0.690036;TotalReads=34;set=variant2	GT:DP:GQ	0/0:10:1	0/1
NW_004755986.1	49799	.	C	T	158.40	PASS	AC=2;AF=0.5;AN=4;AlleleCount=2;BaseCalledFraction=0.868421;BaseCalledReadsWithVariant=33;DP=10;SupportFraction=0.690485;TotalReads=36;set=variant2	GT:DP:GQ	0/0:10:1	1/1
NW_004755986.1	49800	.	C	T	158.40	PASS	AC=1;AF=0.25;AN=4;AlleleCount=1;BaseCalledFraction=0.368421;BaseCalledReadsWithVariant=14;DP=10;SupportFraction=0.504554;TotalReads=36;set=variant2	GT:DP:GQ	0/0:10:1	0/1
NW_004755986.1	49811	.	G	A	550.80	PASS	AC=1;AF=0.25;AN=4;AlleleCount=1;BaseCalledFraction=0.842105;BaseCalledReadsWithVariant=32;DP=10;SupportFraction=0.707737;TotalReads=34;set=variant2	GT:DP:GQ	0/0:10:1	0/1
NW_004755986.1	49816	.	A	G	550.80	PASS	AC=1;AF=0.25;AN=4;AlleleCount=1;BaseCalledFraction=0.657895;BaseCalledReadsWithVariant=25;DP=10;SupportFraction=0.728462;TotalReads=34;set=variant2	GT:DP:GQ	0/0:10:1	0/1
NW_004755986.1	49821	.	A	G	550.80	PASS	AC=1;AF=0.25;AN=4;AlleleCount=1;BaseCalledFraction=0.763158;BaseCalledReadsWithVariant=29;DP=10;SupportFraction=0.74182;TotalReads=34;set=variant2	GT:DP:GQ	0/0:10:1	0/1
NW_004755986.1	49846	.	C	T	1075.40	PASS	AC=1;AF=0.25;AN=4;AlleleCount=1;BaseCalledFraction=0.756757;BaseCalledReadsWithVariant=28;DP=10;SupportFraction=0.721831;TotalReads=34;set=variant2	GT:DP:GQ	0/0:10:1	0/1
NW_004755986.1	49849	.	GA	GTTT	1075.40	PASS	AC=1;AF=0.25;AN=4;AlleleCount=1;BaseCalledFraction=0.675676;BaseCalledReadsWithVariant=25;DP=10;SupportFraction=0.645396;TotalReads=34;set=variant2	GT:DP:GQ	0/0:10:1	0/1
NW_004755986.1	49856	.	T	C	1075.40	PASS	AC=2;AF=0.5;AN=4;AlleleCount=2;BaseCalledFraction=0.972973;BaseCalledReadsWithVariant=36;DP=10;SupportFraction=0.828614;TotalReads=34;set=variant2	GT:DP:GQ	0/0:10:1	1/1
NW_004755986.1	49861	.	T	A	1075.40	PASS	AC=1;AF=0.25;AN=4;AlleleCount=1;BaseCalledFraction=0.810811;BaseCalledReadsWithVariant=30;DP=10;SupportFraction=0.689408;TotalReads=34;set=variant2	GT:DP:GQ	0/0:10:1	0/1
NW_004755986.1	49870	.	C	T	1075.40	PASS	AC=1;AF=0.25;AN=4;AlleleCount=1;BaseCalledFraction=0.594595;BaseCalledReadsWithVariant=22;DP=10;SupportFraction=0.499095;TotalReads=34;set=variant2	GT:DP:GQ	0/0:10:1	0/1
NW_004755986.1	49890	.	T	C	161.80	PASS	AC=1;AF=0.25;AN=4;AlleleCount=1;BaseCalledFraction=0.810811;BaseCalledReadsWithVariant=30;DP=10;SupportFraction=0.759539;TotalReads=35;set=variant2	GT:DP:GQ	0/0:10:1	0/1
NW_004755986.1	49905	.	T	A	395.20	PASS	AC=1;AF=0.25;AN=4;AlleleCount=1;BaseCalledFraction=0.675676;BaseCalledReadsWithVariant=25;DP=10;SupportFraction=0.738697;TotalReads=35;set=variant2	GT:DP:GQ	0/0:10:1	0/1
NW_004755986.1	49916	.	C	A	395.20	PASS	AC=1;AF=0.25;AN=4;AlleleCount=1;BaseCalledFraction=0.421053;BaseCalledReadsWithVariant=16;DP=10;SupportFraction=0.446537;TotalReads=35;set=variant2	GT:DP:GQ	0/0:10:1	0/1
NW_004755986.1	50001	.	A	T	86.30	PASS	AC=2;AF=0.5;AN=4;AlleleCount=1;DP=0;set=Intersection	GT	0/1	0/1
NW_004755986.1	50033	.	C	T	29.70	PASS	AC=1;AF=0.25;AN=4;AlleleCount=1;BaseCalledFraction=0.25;BaseCalledReadsWithVariant=6;DP=10;SupportFraction=0.472031;TotalReads=15;set=variant	GT:DP:GQ	0/1	0/0:10:1
NW_004755986.1	50048	.	G	T	37.10	PASS	AC=1;AF=0.25;AN=4;AlleleCount=1;BaseCalledFraction=0.735294;BaseCalledReadsWithVariant=25;DP=10;SupportFraction=0.54512;TotalReads=29;set=variant2	GT:DP:GQ	0/0:10:1	0/1
NW_004755986.1	50071	.	TATAACTC	T	242.70	PASS	AC=1;AF=0.25;AN=4;AlleleCount=1;BaseCalledFraction=0.6;BaseCalledReadsWithVariant=18;DP=10;SupportFraction=0.864148;TotalReads=29;set=variant2	GT:DP:GQ	0/0:10:1	0/1
NW_004755986.1	50087	.	CAA	CTGC	191.60	PASS	AC=1;AF=0.25;AN=4;AlleleCount=1;BaseCalledFraction=0.733333;BaseCalledReadsWithVariant=22;DP=10;SupportFraction=0.61398;TotalReads=29;set=variant2	GT:DP:GQ	0/0:10:1	0/1
NW_004755986.1	50110	.	G	A	60.20	PASS	AC=1;AF=0.25;AN=4;AlleleCount=1;BaseCalledFraction=0.7;BaseCalledReadsWithVariant=21;DP=10;SupportFraction=0.624817;TotalReads=25;set=variant2	GT:DP:GQ	0/0:10:1	0/1
NW_004756008.1	54155	.	C	T	22.20	PASS	AC=2;AF=0.5;AN=4;AlleleCount=2;BaseCalledFraction=0.9;BaseCalledReadsWithVariant=18;DP=10;SupportFraction=0.723599;TotalReads=14;set=variant2	GT:DP:GQ	0/0:10:1	1/1
NW_004756008.1	54301	.	G	A	247.20	PASS	AC=4;AF=1.0;AN=4;AlleleCount=2;DP=0;set=Intersection	GT	1/1	1/1
NW_004756008.1	54323	.	A	G	65.90	PASS	AC=2;AF=0.5;AN=4;AlleleCount=1;DP=0;set=Intersection	GT	0/1	0/1
NW_004756008.1	54407	.	C	T	89.50	PASS	AC=2;AF=0.5;AN=4;AlleleCount=1;DP=0;set=Intersection	GT	0/1	0/1
NW_004756008.1	55170	.	T	G	170.70	PASS	AC=1;AF=0.25;AN=4;AlleleCount=1;BaseCalledFraction=0.5;BaseCalledReadsWithVariant=10;DP=10;SupportFraction=0.620904;TotalReads=20;set=variant	GT:DP:GQ	0/1	0/0:10:1
NW_004756008.1	55177	.	GC	G	170.70	PASS	AC=1;AF=0.25;AN=4;AlleleCount=1;BaseCalledFraction=0.285714;BaseCalledReadsWithVariant=6;DP=10;SupportFraction=0.54382;TotalReads=20;set=variant	GT:DP:GQ	0/1	0/0:10:1
NW_004756008.1	55186	.	T	C	170.70	PASS	AC=1;AF=0.25;AN=4;AlleleCount=1;BaseCalledFraction=0.571429;BaseCalledReadsWithVariant=12;DP=10;SupportFraction=0.67216;TotalReads=20;set=variant	GT:DP:GQ	0/1	0/0:10:1
NW_004756008.1	55199	.	A	G	98.20	PASS	AC=1;AF=0.25;AN=4;AlleleCount=1;BaseCalledFraction=0.285714;BaseCalledReadsWithVariant=6;DP=10;SupportFraction=0.501484;TotalReads=20;set=variant	GT:DP:GQ	0/1	0/0:10:1
NW_004756008.1	55201	.	A	T	98.20	PASS	AC=1;AF=0.25;AN=4;AlleleCount=1;BaseCalledFraction=0.571429;BaseCalledReadsWithVariant=12;DP=10;SupportFraction=0.634994;TotalReads=20;set=variant	GT:DP:GQ	0/1	0/0:10:1
NW_004756008.1	55235	.	A	G	75.10	PASS	AC=1;AF=0.25;AN=4;AlleleCount=1;BaseCalledFraction=0.272727;BaseCalledReadsWithVariant=6;DP=10;SupportFraction=0.417301;TotalReads=21;set=variant	GT:DP:GQ	0/1	0/0:10:1
NW_004756008.1	55279	.	G	C	111.30	PASS	AC=1;AF=0.25;AN=4;AlleleCount=1;BaseCalledFraction=0.409091;BaseCalledReadsWithVariant=9;DP=10;SupportFraction=0.613864;TotalReads=22;set=variant	GT:DP:GQ	0/1	0/0:10:1
NW_004756008.1	55305	.	G	A	38.30	PASS	AC=1;AF=0.25;AN=4;AlleleCount=1;BaseCalledFraction=0.272727;BaseCalledReadsWithVariant=6;DP=10;SupportFraction=0.372306;TotalReads=21;set=variant	GT:DP:GQ	0/1	0/0:10:1
NW_004756008.1	55315	.	CT	C	38.30	PASS	AC=1;AF=0.25;AN=4;AlleleCount=1;BaseCalledFraction=0.238095;BaseCalledReadsWithVariant=5;DP=10;SupportFraction=0.500318;TotalReads=21;set=variant	GT:DP:GQ	0/1	0/0:10:1
NW_004756008.1	55343	.	T	G	51.90	PASS	AC=1;AF=0.25;AN=4;AlleleCount=1;BaseCalledFraction=0.285714;BaseCalledReadsWithVariant=6;DP=10;SupportFraction=0.359626;TotalReads=21;set=variant	GT:DP:GQ	0/1	0/0:10:1
NW_004756008.1	55377	.	A	T	71.80	PASS	AC=1;AF=0.25;AN=4;AlleleCount=1;BaseCalledFraction=0.619048;BaseCalledReadsWithVariant=13;DP=10;SupportFraction=0.638841;TotalReads=21;set=variant	GT:DP:GQ	0/1	0/0:10:1
NW_004756008.1	55407	.	C	T	21.70	PASS	AC=1;AF=0.25;AN=4;AlleleCount=1;BaseCalledFraction=0.285714;BaseCalledReadsWithVariant=6;DP=10;SupportFraction=0.35343;TotalReads=20;set=variant	GT:DP:GQ	0/1	0/0:10:1
NW_004756008.1	55422	.	CT	C	75.20	PASS	AC=1;AF=0.25;AN=4;AlleleCount=1;BaseCalledFraction=0.238095;BaseCalledReadsWithVariant=5;DP=10;SupportFraction=0.390247;TotalReads=20;set=variant	GT:DP:GQ	0/1	0/0:10:1
NW_004756008.1	55425	.	A	T	75.20	PASS	AC=1;AF=0.25;AN=4;AlleleCount=1;BaseCalledFraction=0.47619;BaseCalledReadsWithVariant=10;DP=10;SupportFraction=0.56025;TotalReads=20;set=variant	GT:DP:GQ	0/1	0/0:10:1
NW_004756008.1	55449	.	C	T	134.40	PASS	AC=1;AF=0.25;AN=4;AlleleCount=1;BaseCalledFraction=0.25;BaseCalledReadsWithVariant=5;DP=10;SupportFraction=0.523933;TotalReads=20;set=variant	GT:DP:GQ	0/1	0/0:10:1
NW_004756008.1	55458	.	A	T	134.40	PASS	AC=1;AF=0.25;AN=4;AlleleCount=1;BaseCalledFraction=0.65;BaseCalledReadsWithVariant=13;DP=10;SupportFraction=0.65398;TotalReads=20;set=variant	GT:DP:GQ	0/1	0/0:10:1
NW_004756008.1	55485	.	C	G	97.10	PASS	AC=1;AF=0.25;AN=4;AlleleCount=1;BaseCalledFraction=0.7;BaseCalledReadsWithVariant=14;DP=10;SupportFraction=0.633554;TotalReads=20;set=variant	GT:DP:GQ	0/1	0/0:10:1
NW_004756008.1	55510	.	GA	G	25.10	PASS	AC=1;AF=0.25;AN=4;AlleleCount=1;BaseCalledFraction=0.4;BaseCalledReadsWithVariant=8;DP=10;SupportFraction=0.546867;TotalReads=20;set=variant	GT:DP:GQ	0/1	0/0:10:1
NW_004756008.1	55558	.	C	T	154.80	PASS	AC=1;AF=0.25;AN=4;AlleleCount=1;BaseCalledFraction=1;BaseCalledReadsWithVariant=20;DP=10;SupportFraction=0.703016;TotalReads=20;set=variant	GT:DP:GQ	0/1	0/0:10:1
NW_004756008.1	55587	.	A	G	22.80	PASS	AC=1;AF=0.25;AN=4;AlleleCount=1;BaseCalledFraction=0.65;BaseCalledReadsWithVariant=13;DP=10;SupportFraction=0.472757;TotalReads=20;set=variant	GT:DP:GQ	0/1	0/0:10:1
NW_004756008.1	55600	.	T	C	125.50	PASS	AC=1;AF=0.25;AN=4;AlleleCount=1;BaseCalledFraction=0.65;BaseCalledReadsWithVariant=13;DP=10;SupportFraction=0.721789;TotalReads=19;set=variant	GT:DP:GQ	0/1	0/0:10:1
NW_004756008.1	55605	.	G	A	125.50	PASS	AC=1;AF=0.25;AN=4;AlleleCount=1;BaseCalledFraction=0.65;BaseCalledReadsWithVariant=13;DP=10;SupportFraction=0.616959;TotalReads=19;set=variant	GT:DP:GQ	0/1	0/0:10:1
NW_004756008.1	62283	.	C	T	114.50	PASS	AC=2;AF=0.5;AN=4;AlleleCount=2;BaseCalledFraction=1;BaseCalledReadsWithVariant=25;DP=10;SupportFraction=0.792179;TotalReads=19;set=variant	GT:DP:GQ	1/1	0/0:10:1
NW_004756008.1	62518	.	A	AAGTGACAATTTCATGCAATTTATATCCTT	977.60	PASS	AC=1;AF=0.25;AN=4;AlleleCount=1;BaseCalledFraction=0.48;BaseCalledReadsWithVariant=12;DP=10;SupportFraction=0.789474;TotalReads=19;set=variant	GT:DP:GQ	0/1	0/0:10:1
NW_004756008.1	62723	.	T	A	126.90	PASS	AC=1;AF=0.25;AN=4;AlleleCount=1;BaseCalledFraction=0.555556;BaseCalledReadsWithVariant=15;DP=10;SupportFraction=0.706259;TotalReads=21;set=variant	GT:DP:GQ	0/1	0/0:10:1
NW_004756008.1	62826	.	A	T	288	PASS	AC=2;AF=0.5;AN=4;AlleleCount=2;BaseCalledFraction=0.714286;BaseCalledReadsWithVariant=20;DP=10;SupportFraction=0.793354;TotalReads=21;set=variant	GT:DP:GQ	1/1	0/0:10:1
NW_004756008.1	62827	.	A	T	288	PASS	AC=1;AF=0.25;AN=4;AlleleCount=1;BaseCalledFraction=0.214286;BaseCalledReadsWithVariant=6;DP=10;SupportFraction=0.307143;TotalReads=21;set=variant	GT:DP:GQ	0/1	0/0:10:1
NW_004756008.1	63170	.	GTCAAAAAGTGCAGCAA	G	407.10	PASS	AC=1;AF=0.25;AN=4;AlleleCount=1;BaseCalledFraction=0.689655;BaseCalledReadsWithVariant=20;DP=10;SupportFraction=0.818183;TotalReads=22;set=variant	GT:DP:GQ	0/1	0/0:10:1
NW_004756008.1	63392	.	TA	T	89.20	PASS	AC=1;AF=0.25;AN=4;AlleleCount=1;BaseCalledFraction=0.482759;BaseCalledReadsWithVariant=14;DP=10;SupportFraction=0.277058;TotalReads=22;set=variant	GT:DP:GQ	0/1	0/0:10:1
NW_004756008.1	63395	.	T	TA	89.20	PASS	AC=1;AF=0.25;AN=4;AlleleCount=1;BaseCalledFraction=0.448276;BaseCalledReadsWithVariant=13;DP=10;SupportFraction=0.288171;TotalReads=22;set=variant	GT:DP:GQ	0/1	0/0:10:1
NW_004756008.1	63467	.	C	G	66.60	PASS	AC=1;AF=0.25;AN=4;AlleleCount=1;BaseCalledFraction=0.272727;BaseCalledReadsWithVariant=9;DP=10;SupportFraction=0.354566;TotalReads=25;set=variant	GT:DP:GQ	0/1	0/0:10:1
NW_004756008.1	63821	.	TGCTGTGGCACC	T	302.60	PASS	AC=1;AF=0.25;AN=4;AlleleCount=1;BaseCalledFraction=0.645161;BaseCalledReadsWithVariant=20;DP=10;SupportFraction=0.869557;TotalReads=23;set=variant	GT:DP:GQ	0/1	0/0:10:1
NW_004756030.1	38773	.	T	TGTTGA	182.60	PASS	AC=2;AF=0.5;AN=4;AlleleCount=1;DP=0;set=Intersection	GT	0/1	0/1
NW_004756030.1	38797	.	G	A	85.20	PASS	AC=3;AF=0.75;AN=4;DP=0;set=Intersection	GT	0/1	1/1
NW_004756030.1	38816	.	T	C	40.10	PASS	AC=2;AF=0.5;AN=4;AlleleCount=1;DP=0;set=Intersection	GT	0/1	0/1
NW_004756030.1	38830	.	A	G	136.40	PASS	AC=2;AF=0.5;AN=4;AlleleCount=1;DP=0;set=Intersection	GT	0/1	0/1
NW_004756030.1	38839	.	C	T	136.40	PASS	AC=4;AF=1.0;AN=4;AlleleCount=2;DP=0;set=Intersection	GT	1/1	1/1
NW_004756030.1	38902	.	A	T	131.20	PASS	AC=2;AF=0.5;AN=4;AlleleCount=1;DP=0;set=Intersection	GT	0/1	0/1
NW_004756030.1	38917	.	G	A	53.30	PASS	AC=1;AF=0.25;AN=4;AlleleCount=1;BaseCalledFraction=0.24;BaseCalledReadsWithVariant=6;DP=10;SupportFraction=0.411911;TotalReads=24;set=variant	GT:DP:GQ	0/1	0/0:10:1
NW_004756030.1	38955	.	T	C	311.70	PASS	AC=2;AF=0.5;AN=4;AlleleCount=1;DP=0;set=Intersection	GT	0/1	0/1
NW_004756030.1	38957	.	A	C	311.70	PASS	AC=2;AF=0.5;AN=4;AlleleCount=1;DP=0;set=Intersection	GT	0/1	0/1
NW_004756030.1	38960	.	A	C	311.70	PASS	AC=2;AF=0.5;AN=4;AlleleCount=1;DP=0;set=Intersection	GT	0/1	0/1
NW_004756030.1	38966	.	T	TAC	311.70	PASS	AC=2;AF=0.5;AN=4;AlleleCount=1;DP=0;set=Intersection	GT	0/1	0/1
NW_004756030.1	38977	.	A	AAAATC	462.80	PASS	AC=2;AF=0.5;AN=4;AlleleCount=1;DP=0;set=Intersection	GT	0/1	0/1
NW_004756030.1	38987	.	C	A,T	462.80	PASS	AC=1,1;AF=0.25,0.25;AN=4;AlleleCount=1;DP=0;set=Intersection	GT	0/1	0/2
NW_004756030.1	39002	.	A	T	462.80	PASS	AC=2;AF=0.5;AN=4;AlleleCount=1;DP=0;set=Intersection	GT	0/1	0/1
NW_004756030.1	39013	.	A	ACAT	183.10	PASS	AC=2;AF=0.5;AN=4;AlleleCount=1;DP=0;set=Intersection	GT	0/1	0/1
NW_004756030.1	39015	.	A	T	183.10	PASS	AC=1;AF=0.25;AN=4;AlleleCount=1;BaseCalledFraction=0.4;BaseCalledReadsWithVariant=10;DP=10;SupportFraction=0.215241;TotalReads=24;set=variant	GT:DP:GQ	0/1	0/0:10:1
NW_004756030.1	39015	.	A	AT	754.50	PASS	AC=1;AF=0.25;AN=4;AlleleCount=1;BaseCalledFraction=0.387097;BaseCalledReadsWithVariant=12;DP=10;SupportFraction=0.109104;TotalReads=26;set=variant2	GT:DP:GQ	0/0:10:1	0/1
NW_004756030.1	39031	.	CA	C	163	PASS	AC=2;AF=0.5;AN=4;AlleleCount=1;DP=0;set=Intersection	GT	0/1	0/1
NW_004756030.1	39037	.	C	T	163	PASS	AC=2;AF=0.5;AN=4;AlleleCount=1;DP=0;set=Intersection	GT	0/1	0/1
NW_004756030.1	39042	.	T	TC	163	PASS	AC=1;AF=0.25;AN=4;AlleleCount=1;BaseCalledFraction=0.32;BaseCalledReadsWithVariant=8;DP=10;SupportFraction=0.473696;TotalReads=24;set=variant	GT:DP:GQ	0/1	0/0:10:1
NW_004756030.1	39059	.	A	G	61.20	PASS	AC=2;AF=0.5;AN=4;AlleleCount=1;DP=0;set=Intersection	GT	0/1	0/1
NW_004756030.1	39071	.	T	G	807	PASS	AC=3;AF=0.75;AN=4;DP=0;set=Intersection	GT	0/1	1/1
NW_004756030.1	39073	.	CACTTATAATTTCATATTTACATTCATGAGTCAAAAAA	C	807	PASS	AC=2;AF=0.5;AN=4;AlleleCount=1;DP=0;set=Intersection	GT	0/1	0/1
NW_004756030.1	39143	.	T	C	99.90	PASS	AC=2;AF=0.5;AN=4;AlleleCount=1;DP=0;set=Intersection	GT	0/1	0/1
NW_004756030.1	39154	.	A	C	250.60	PASS	AC=3;AF=0.75;AN=4;DP=0;set=Intersection	GT	1/1	0/1
NW_004756030.1	39156	.	C	T	250.60	PASS	AC=1;AF=0.25;AN=4;AlleleCount=1;BaseCalledFraction=0.307692;BaseCalledReadsWithVariant=8;DP=10;SupportFraction=0.378543;TotalReads=24;set=variant	GT:DP:GQ	0/1	0/0:10:1
NW_004756030.1	39175	.	T	G	335	PASS	AC=2;AF=0.5;AN=4;AlleleCount=1;DP=0;set=Intersection	GT	0/1	0/1
NW_004756030.1	39185	.	A	T	335	PASS	AC=2;AF=0.5;AN=4;AlleleCount=1;DP=0;set=Intersection	GT	0/1	0/1
NW_004756030.1	39186	.	C	T	335	PASS	AC=2;AF=0.5;AN=4;AlleleCount=1;DP=0;set=Intersection	GT	0/1	0/1
NW_004756030.1	39187	.	A	G	335	PASS	AC=2;AF=0.5;AN=4;AlleleCount=1;DP=0;set=Intersection	GT	0/1	0/1
NW_004756030.1	39199	.	T	C	564.40	PASS	AC=3;AF=0.75;AN=4;DP=0;set=Intersection	GT	1/1	0/1
NW_004756030.1	39202	.	T	G	564.40	PASS	AC=2;AF=0.5;AN=4;AlleleCount=1;DP=0;set=Intersection	GT	0/1	0/1
NW_004756030.1	39206	.	T	C	564.40	PASS	AC=2;AF=0.5;AN=4;AlleleCount=1;DP=0;set=Intersection	GT	0/1	0/1
NW_004756030.1	39210	.	G	C	564.40	PASS	AC=2;AF=0.5;AN=4;AlleleCount=1;DP=0;set=Intersection	GT	0/1	0/1
NW_004756030.1	39218	.	T	G	564.40	PASS	AC=3;AF=0.75;AN=4;DP=0;set=Intersection	GT	1/1	0/1
NW_004756030.1	39230	.	AC	A	367.30	PASS	AC=1;AF=0.25;AN=4;AlleleCount=1;BaseCalledFraction=0.21875;BaseCalledReadsWithVariant=7;DP=10;SupportFraction=0.456784;TotalReads=29;set=variant2	GT:DP:GQ	0/0:10:1	0/1
NW_004756030.1	39238	.	C	G	401.70	PASS	AC=2;AF=0.5;AN=4;AlleleCount=1;DP=0;set=Intersection	GT	0/1	0/1
NW_004756030.1	39243	.	A	T	401.70	PASS	AC=2;AF=0.5;AN=4;AlleleCount=1;DP=0;set=Intersection	GT	0/1	0/1
NW_004756030.1	39250	.	G	A	401.70	PASS	AC=3;AF=0.75;AN=4;DP=0;set=Intersection	GT	1/1	0/1
NW_004756030.1	39286	.	T	C	183.60	PASS	AC=2;AF=0.5;AN=4;AlleleCount=1;DP=0;set=Intersection	GT	0/1	0/1
NW_004756030.1	39299	.	T	C	60.50	PASS	AC=1;AF=0.25;AN=4;AlleleCount=1;BaseCalledFraction=0.333333;BaseCalledReadsWithVariant=10;DP=10;SupportFraction=0.426907;TotalReads=25;set=variant	GT:DP:GQ	0/1	0/0:10:1
NW_004756030.1	39314	.	A	G	142.10	PASS	AC=2;AF=0.5;AN=4;AlleleCount=1;DP=0;set=Intersection	GT	0/1	0/1
NW_004756030.1	39331	.	T	A	372.70	PASS	AC=2;AF=0.5;AN=4;AlleleCount=1;DP=0;set=Intersection	GT	0/1	0/1
NW_004756030.1	39335	.	A	C	372.70	PASS	AC=2;AF=0.5;AN=4;AlleleCount=1;DP=0;set=Intersection	GT	0/1	0/1
NW_004756030.1	39353	.	A	G	67.10	PASS	AC=2;AF=0.5;AN=4;AlleleCount=1;DP=0;set=Intersection	GT	0/1	0/1
NW_004756030.1	39413	.	G	A	170.80	PASS	AC=2;AF=0.5;AN=4;AlleleCount=1;DP=0;set=Intersection	GT	0/1	0/1
NW_004756030.1	39415	.	T	C	170.80	PASS	AC=2;AF=0.5;AN=4;AlleleCount=1;DP=0;set=Intersection	GT	0/1	0/1
NW_004756030.1	39486	.	A	T	234.50	PASS	AC=2;AF=0.5;AN=4;AlleleCount=1;BaseCalledReadsWithVariant=11;DP=0;set=Intersection	GT	0/1	0/1
NW_004756030.1	39487	.	T	A	234.50	PASS	AC=4;AF=1.0;AN=4;AlleleCount=2;DP=0;set=Intersection	GT	1/1	1/1
NW_004756030.1	39502	.	C	T	224.60	PASS	AC=1;AF=0.25;AN=4;AlleleCount=1;BaseCalledFraction=0.344828;BaseCalledReadsWithVariant=10;DP=10;SupportFraction=0.472703;TotalReads=28;set=variant	GT:DP:GQ	0/1	0/0:10:1
NW_004756030.1	39509	.	T	C	224.60	PASS	AC=3;AF=0.75;AN=4;DP=0;set=Intersection	GT	1/1	0/1
NW_004756030.1	39535	.	A	C	175.80	PASS	AC=2;AF=0.5;AN=4;AlleleCount=1;DP=0;set=Intersection	GT	0/1	0/1
NW_004756030.1	39549	.	C	T	55.60	PASS	AC=1;AF=0.25;AN=4;AlleleCount=1;BaseCalledFraction=0.241379;BaseCalledReadsWithVariant=7;DP=10;SupportFraction=0.384667;TotalReads=28;set=variant	GT:DP:GQ	0/1	0/0:10:1
NW_004756030.1	39555	.	AG	A	55.60	PASS	AC=1;AF=0.25;AN=4;AlleleCount=1;BaseCalledFraction=0.275862;BaseCalledReadsWithVariant=8;DP=10;SupportFraction=0.484523;TotalReads=28;set=variant	GT:DP:GQ	0/1	0/0:10:1
NW_004756030.1	39635	.	T	C	94.50	PASS	AC=2;AF=0.5;AN=4;AlleleCount=1;DP=0;set=Intersection	GT	0/1	0/1
NW_004756030.1	39652	.	C	T	256.40	PASS	AC=4;AF=1.0;AN=4;AlleleCount=2;DP=0;set=Intersection	GT	1/1	1/1
NW_004756030.1	39654	.	T	C	256.40	PASS	AC=2;AF=0.5;AN=4;AlleleCount=1;DP=0;set=Intersection	GT	0/1	0/1
NW_004756030.1	39655	.	C	T	256.40	PASS	AC=2;AF=0.5;AN=4;AlleleCount=1;DP=0;set=Intersection	GT	0/1	0/1
NW_004756030.1	39657	.	A	G	256.40	PASS	AC=2;AF=0.5;AN=4;AlleleCount=1;DP=0;set=Intersection	GT	0/1	0/1
NW_004756030.1	39689	.	A	G	190.10	PASS	AC=3;AF=0.75;AN=4;DP=0;set=Intersection	GT	1/1	0/1
NW_004756030.1	39740	.	A	G	121.70	PASS	AC=2;AF=0.5;AN=4;AlleleCount=1;DP=0;set=Intersection	GT	0/1	0/1
NW_004756030.1	39746	.	T	C	121.70	PASS	AC=2;AF=0.5;AN=4;AlleleCount=1;DP=0;set=Intersection	GT	0/1	0/1
NW_004756030.1	39770	.	A	G	109.10	PASS	AC=2;AF=0.5;AN=4;AlleleCount=1;DP=0;set=Intersection	GT	0/1	0/1
NW_004756030.1	39826	.	T	C	816.10	PASS	AC=1;AF=0.25;AN=4;AlleleCount=1;BaseCalledFraction=0.827586;BaseCalledReadsWithVariant=24;DP=10;SupportFraction=0.318373;TotalReads=28;set=variant	GT:DP:GQ	0/1	0/0:10:1
NW_004756030.1	39831	.	A	T	816.10	PASS	AC=2;AF=0.5;AN=4;AlleleCount=1;DP=0;set=Intersection	GT	0/1	0/1
NW_004756030.1	39848	.	C	CTTTACA	816.10	PASS	AC=1;AF=0.25;AN=4;AlleleCount=1;BaseCalledFraction=0.310345;BaseCalledReadsWithVariant=9;DP=10;SupportFraction=0.245032;TotalReads=28;set=variant	GT:DP:GQ	0/1	0/0:10:1
NW_004756030.1	39852	.	C	CATTAT	946.40	PASS	AC=1;AF=0.25;AN=4;AlleleCount=1;BaseCalledFraction=0.368421;BaseCalledReadsWithVariant=14;DP=10;SupportFraction=0.377149;TotalReads=34;set=variant2	GT:DP:GQ	0/0:10:1	0/1
NW_004756030.1	39866	.	G	GGATTTTC	816.10	PASS	AC=2;AF=0.5;AN=4;AlleleCount=1;DP=0;set=Intersection	GT	0/1	0/1
NW_004756030.1	39874	.	T	A	946.40	PASS	AC=1;AF=0.25;AN=4;AlleleCount=1;BaseCalledFraction=0.756757;BaseCalledReadsWithVariant=28;DP=10;SupportFraction=0.379236;TotalReads=34;set=variant2	GT:DP:GQ	0/0:10:1	0/1
NW_004756030.1	39898	.	A	G	248.50	PASS	AC=3;AF=0.75;AN=4;DP=0;set=Intersection	GT	1/1	0/1
NW_004756030.1	39904	.	C	T	248.50	PASS	AC=4;AF=1.0;AN=4;AlleleCount=2;DP=0;set=Intersection	GT	1/1	1/1
NW_004756030.1	39913	.	T	G	248.50	PASS	AC=2;AF=0.5;AN=4;AlleleCount=1;DP=0;set=Intersection	GT	0/1	0/1
NW_004756030.1	39939	.	T	C	137.70	PASS	AC=3;AF=0.75;AN=4;DP=0;set=Intersection	GT	0/1	1/1
NW_004756030.1	39953	.	G	T	433.20	PASS	AC=2;AF=0.5;AN=4;AlleleCount=1;DP=0;set=Intersection	GT	0/1	0/1
NW_004756030.1	39963	.	A	C	433.20	PASS	AC=2;AF=0.5;AN=4;AlleleCount=1;DP=0;set=Intersection	GT	0/1	0/1
NW_004756030.1	40025	.	T	A	383.90	PASS	AC=2;AF=0.5;AN=4;AlleleCount=1;DP=0;set=Intersection	GT	0/1	0/1
NW_004756030.1	40048	.	G	C	282.60	PASS	AC=2;AF=0.5;AN=4;AlleleCount=1;DP=0;set=Intersection	GT	0/1	0/1
NW_004756030.1	40051	.	T	C	282.60	PASS	AC=2;AF=0.5;AN=4;AlleleCount=1;DP=0;set=Intersection	GT	0/1	0/1
NW_004756030.1	40075	.	A	T	184.10	PASS	AC=2;AF=0.5;AN=4;AlleleCount=1;DP=0;set=Intersection	GT	0/1	0/1
NW_004756030.1	40087	.	T	C	42.60	PASS	AC=2;AF=0.5;AN=4;AlleleCount=1;DP=0;set=Intersection	GT	0/1	0/1
NW_004756030.1	40109	.	A	G	231.20	PASS	AC=4;AF=1.0;AN=4;AlleleCount=2;DP=0;set=Intersection	GT	1/1	1/1
NW_004756030.1	40118	.	A	T	231.20	PASS	AC=2;AF=0.5;AN=4;AlleleCount=1;DP=0;set=Intersection	GT	0/1	0/1
NW_004756030.1	40138	.	G	A	38.10	PASS	AC=2;AF=0.5;AN=4;AlleleCount=1;DP=0;set=Intersection	GT	0/1	0/1
NW_004756030.1	40163	.	C	T	163.70	PASS	AC=2;AF=0.5;AN=4;AlleleCount=1;DP=0;set=Intersection	GT	0/1	0/1
NW_004756030.1	40166	.	C	T	163.70	PASS	AC=3;AF=0.75;AN=4;DP=0;set=Intersection	GT	1/1	0/1
NW_004756030.1	40207	.	C	T	219.70	PASS	AC=2;AF=0.5;AN=4;AlleleCount=1;DP=0;set=Intersection	GT	0/1	0/1
NW_004756030.1	40210	.	C	T	219.70	PASS	AC=2;AF=0.5;AN=4;AlleleCount=1;BaseCalledReadsWithVariant=9;DP=0;set=Intersection	GT	0/1	0/1
NW_004756030.1	40219	.	A	T	219.70	PASS	AC=3;AF=0.75;AN=4;DP=0;set=Intersection	GT	1/1	0/1
NW_004756030.1	40240	.	T	A	112.40	PASS	AC=1;AF=0.25;AN=4;AlleleCount=1;BaseCalledFraction=0.205128;BaseCalledReadsWithVariant=8;DP=10;SupportFraction=0.27124;TotalReads=36;set=variant2	GT:DP:GQ	0/0:10:1	0/1
NW_004756030.1	40259	.	C	T	43.40	PASS	AC=2;AF=0.5;AN=4;AlleleCount=1;DP=0;set=Intersection	GT	0/1	0/1
NW_004756030.1	40326	.	C	T	142	PASS	AC=2;AF=0.5;AN=4;AlleleCount=1;DP=0;set=Intersection	GT	0/1	0/1
NW_004756030.1	40352	.	C	T	103.70	PASS	AC=2;AF=0.5;AN=4;AlleleCount=1;DP=0;set=Intersection	GT	0/1	0/1
NW_004756030.1	40364	.	G	A	251.10	PASS	AC=2;AF=0.5;AN=4;AlleleCount=1;DP=0;set=Intersection	GT	0/1	0/1
NW_004756030.1	40369	.	C	T	251.10	PASS	AC=4;AF=1.0;AN=4;AlleleCount=2;DP=0;set=Intersection	GT	1/1	1/1
NW_004756030.1	40376	.	G	A	251.10	PASS	AC=2;AF=0.5;AN=4;AlleleCount=1;DP=0;set=Intersection	GT	0/1	0/1
NW_004756030.1	40417	.	A	G	769.10	PASS	AC=2;AF=0.5;AN=4;AlleleCount=1;DP=0;set=Intersection	GT	0/1	0/1
NW_004756030.1	40422	.	A	G	769.10	PASS	AC=2;AF=0.5;AN=4;AlleleCount=1;DP=0;set=Intersection	GT	0/1	0/1
NW_004756030.1	40432	.	T	C	769.10	PASS	AC=2;AF=0.5;AN=4;AlleleCount=1;DP=0;set=Intersection	GT	0/1	0/1
NW_004756030.1	40442	.	T	C	769.10	PASS	AC=2;AF=0.5;AN=4;AlleleCount=1;DP=0;set=Intersection	GT	0/1	0/1
NW_004756030.1	40459	.	G	A	259.80	PASS	AC=2;AF=0.5;AN=4;AlleleCount=1;DP=0;set=Intersection	GT	0/1	0/1
NW_004756030.1	40465	.	A	T	259.80	PASS	AC=2;AF=0.5;AN=4;AlleleCount=1;DP=0;set=Intersection	GT	0/1	0/1
NW_004756030.1	40478	.	G	A	127.20	PASS	AC=3;AF=0.75;AN=4;DP=0;set=Intersection	GT	1/1	0/1
NW_004756030.1	40503	.	T	TC	50	PASS	AC=3;AF=0.75;AN=4;DP=0;set=Intersection	GT	1/1	0/1
NW_004756030.1	40507	.	G	T	50	PASS	AC=2;AF=0.5;AN=4;AlleleCount=1;DP=0;set=Intersection	GT	0/1	0/1
NW_004756030.1	40578	.	AAGCTC	A	386.40	PASS	AC=1;AF=0.25;AN=4;AlleleCount=1;BaseCalledFraction=0.205128;BaseCalledReadsWithVariant=8;DP=10;SupportFraction=0.464064;TotalReads=35;set=variant2	GT:DP:GQ	0/0:10:1	0/1
NW_004756030.1	40579	.	A	T	312.70	PASS	AC=2;AF=0.5;AN=4;AlleleCount=2;BaseCalledFraction=0.433333;BaseCalledReadsWithVariant=13;DP=10;SupportFraction=0.785525;TotalReads=29;set=variant	GT:DP:GQ	1/1	0/0:10:1
NW_004756030.1	40580	.	GCTCT	G	312.70	PASS	AC=1;AF=0.25;AN=4;AlleleCount=1;BaseCalledFraction=0.366667;BaseCalledReadsWithVariant=11;DP=10;SupportFraction=0.820705;TotalReads=29;set=variant	GT:DP:GQ	0/1	0/0:10:1
NW_004756030.1	40585	.	T	G	386.40	PASS	AC=1;AF=0.25;AN=4;AlleleCount=1;BaseCalledFraction=0.230769;BaseCalledReadsWithVariant=9;DP=10;SupportFraction=0.374379;TotalReads=35;set=variant2	GT:DP:GQ	0/0:10:1	0/1
NW_004756030.1	40587	.	TG	T	312.70	PASS	AC=2;AF=0.5;AN=4;AlleleCount=1;DP=0;set=Intersection	GT	0/1	0/1
NW_004756030.1	40599	.	A	G	331.10	PASS	AC=1;AF=0.25;AN=4;AlleleCount=1;BaseCalledFraction=0.233333;BaseCalledReadsWithVariant=7;DP=10;SupportFraction=0.175942;TotalReads=29;set=variant	GT:DP:GQ	0/1	0/0:10:1
NW_004756030.1	40600	.	T	C	331.10	PASS	AC=3;AF=0.75;AN=4;DP=0;set=Intersection	GT	1/1	0/1
NW_004756030.1	40607	.	TAATC	T	331.10	PASS	AC=2;AF=0.5;AN=4;AlleleCount=1;DP=0;set=Intersection	GT	0/1	0/1
NW_004756030.1	40676	.	A	G	80.80	PASS	AC=2;AF=0.5;AN=4;AlleleCount=1;DP=0;set=Intersection	GT	0/1	0/1
NW_004756030.1	40677	.	G	A	80.80	PASS	AC=2;AF=0.5;AN=4;AlleleCount=1;DP=0;set=Intersection	GT	0/1	0/1
NW_004756030.1	40706	.	T	A	137.60	PASS	AC=2;AF=0.5;AN=4;AlleleCount=1;DP=0;set=Intersection	GT	0/1	0/1
NW_004756030.1	40720	.	C	A	86.20	PASS	AC=1;AF=0.25;AN=4;AlleleCount=1;BaseCalledFraction=0.3125;BaseCalledReadsWithVariant=10;DP=10;SupportFraction=0.394145;TotalReads=31;set=variant	GT:DP:GQ	0/1	0/0:10:1
NW_004756030.1	40722	.	T	A	86.20	PASS	AC=2;AF=0.5;AN=4;AlleleCount=1;DP=0;set=Intersection	GT	0/1	0/1
NW_004756030.1	40727	.	C	T	114.40	PASS	AC=1;AF=0.25;AN=4;AlleleCount=1;BaseCalledFraction=0.236842;BaseCalledReadsWithVariant=9;DP=10;SupportFraction=0.359224;TotalReads=35;set=variant2	GT:DP:GQ	0/0:10:1	0/1
NW_004756030.1	40732	.	G	A	114.40	PASS	AC=1;AF=0.25;AN=4;AlleleCount=1;BaseCalledFraction=0.263158;BaseCalledReadsWithVariant=10;DP=10;SupportFraction=0.361293;TotalReads=35;set=variant2	GT:DP:GQ	0/0:10:1	0/1
NW_004756030.1	40758	.	A	C	359.20	PASS	AC=2;AF=0.5;AN=4;AlleleCount=1;DP=0;set=Intersection	GT	0/1	0/1
NW_004756030.1	40759	.	A	C	359.20	PASS	AC=2;AF=0.5;AN=4;AlleleCount=1;DP=0;set=Intersection	GT	0/1	0/1
NW_004756030.1	40777	.	T	A	367.50	PASS	AC=1;AF=0.25;AN=4;AlleleCount=1;BaseCalledFraction=0.289474;BaseCalledReadsWithVariant=11;DP=10;SupportFraction=0.414411;TotalReads=34;set=variant2	GT:DP:GQ	0/0:10:1	0/1
NW_004756030.1	40779	.	A	AT	295.80	PASS	AC=2;AF=0.5;AN=4;AlleleCount=1;DP=0;set=Intersection	GT	0/1	0/1
NW_004756030.1	40788	.	C	G	295.80	PASS	AC=2;AF=0.5;AN=4;AlleleCount=1;DP=0;set=Intersection	GT	0/1	0/1
NW_004756030.1	40803	.	TTC	T	90.20	PASS	AC=2;AF=0.5;AN=4;AlleleCount=1;DP=0;set=Intersection	GT	0/1	0/1
NW_004756030.1	40846	.	A	G	141	PASS	AC=2;AF=0.5;AN=4;AlleleCount=1;DP=0;set=Intersection	GT	0/1	0/1
NW_004756030.1	40874	.	T	C	37.50	PASS	AC=2;AF=0.5;AN=4;AlleleCount=1;DP=0;set=Intersection	GT	0/1	0/1
NW_004756030.1	40881	.	C	G	184	PASS	AC=1;AF=0.25;AN=4;AlleleCount=1;BaseCalledFraction=0.243243;BaseCalledReadsWithVariant=9;DP=10;SupportFraction=0.322187;TotalReads=32;set=variant2	GT:DP:GQ	0/0:10:1	0/1
NW_004756030.1	40888	.	A	G	82.50	PASS	AC=2;AF=0.5;AN=4;AlleleCount=1;DP=0;set=Intersection	GT	0/1	0/1
NW_004756030.1	40907	.	A	ACAAGGCTGTAGGTGT	537.20	PASS	AC=1;AF=0.25;AN=4;AlleleCount=1;BaseCalledFraction=0.277778;BaseCalledReadsWithVariant=10;DP=10;SupportFraction=0.56224;TotalReads=32;set=variant2	GT:DP:GQ	0/0:10:1	0/1
NW_004756030.1	40931	.	C	T	213	PASS	AC=2;AF=0.5;AN=4;AlleleCount=1;DP=0;set=Intersection	GT	0/1	0/1
NW_004756030.1	40960	.	G	A	26.90	PASS	AC=1;AF=0.25;AN=4;AlleleCount=1;BaseCalledFraction=0.321429;BaseCalledReadsWithVariant=9;DP=10;SupportFraction=0.27187;TotalReads=23;set=variant	GT:DP:GQ	0/1	0/0:10:1
NW_004756030.1	47361	.	C	T	96.30	PASS	AC=1;AF=0.25;AN=4;AlleleCount=1;BaseCalledFraction=0.434783;BaseCalledReadsWithVariant=10;DP=10;SupportFraction=0.351111;TotalReads=17;set=variant	GT:DP:GQ	0/1	0/0:10:1
NW_004756030.1	47367	.	AG	A	96.30	PASS	AC=1;AF=0.25;AN=4;AlleleCount=1;BaseCalledFraction=0.291667;BaseCalledReadsWithVariant=7;DP=10;SupportFraction=0.464137;TotalReads=17;set=variant	GT:DP:GQ	0/1	0/0:10:1
NW_004756030.1	47370	.	G	C	96.30	PASS	AC=1;AF=0.25;AN=4;AlleleCount=1;BaseCalledFraction=0.458333;BaseCalledReadsWithVariant=11;DP=10;SupportFraction=0.311473;TotalReads=17;set=variant	GT:DP:GQ	0/1	0/0:10:1
NW_004756030.1	47377	.	C	G	96.30	PASS	AC=1;AF=0.25;AN=4;AlleleCount=1;BaseCalledFraction=0.5;BaseCalledReadsWithVariant=12;DP=10;SupportFraction=0.349647;TotalReads=17;set=variant	GT:DP:GQ	0/1	0/0:10:1
NW_004756030.1	47380	.	G	A	96.30	PASS	AC=1;AF=0.25;AN=4;AlleleCount=1;BaseCalledFraction=0.5;BaseCalledReadsWithVariant=12;DP=10;SupportFraction=0.434891;TotalReads=17;set=variant	GT:DP:GQ	0/1	0/0:10:1
NW_004756030.1	47427	.	C	A	29.50	PASS	AC=1;AF=0.25;AN=4;AlleleCount=1;BaseCalledFraction=0.416667;BaseCalledReadsWithVariant=10;DP=10;SupportFraction=0.358402;TotalReads=17;set=variant	GT:DP:GQ	0/1	0/0:10:1
NW_004756037.1	153	.	TCAATATTTTTACCGGTACCGATGTACATCTGTTCGTATTTCGTATTATTCGTTATTTTGGTTATTTTCG	T	593	PASS	AC=1;AF=0.25;AN=4;AlleleCount=1;BaseCalledFraction=0.35;BaseCalledReadsWithVariant=7;DP=10;SupportFraction=0.50461;TotalReads=12;set=variant2	GT:DP:GQ	0/0:10:1	0/1
NW_004756037.1	979	.	C	G	87.60	PASS	AC=1;AF=0.25;AN=4;AlleleCount=1;BaseCalledFraction=0.518519;BaseCalledReadsWithVariant=14;DP=10;SupportFraction=0.445032;TotalReads=19;set=variant2	GT:DP:GQ	0/0:10:1	0/1
NW_004756037.1	1538	.	ATTT	AA	150.50	PASS	AC=2;AF=0.5;AN=4;AlleleCount=2;BaseCalledFraction=0.269231;BaseCalledReadsWithVariant=7;DP=10;SupportFraction=0.808543;TotalReads=19;set=variant2	GT:DP:GQ	0/0:10:1	1/1
NW_004756037.1	1788	.	A	T	234.40	PASS	AC=1;AF=0.25;AN=4;AlleleCount=1;BaseCalledFraction=0.4;BaseCalledReadsWithVariant=10;DP=10;SupportFraction=0.422624;TotalReads=19;set=variant2	GT:DP:GQ	0/0:10:1	0/1
NW_004756037.1	1792	.	T	A	234.40	PASS	AC=1;AF=0.25;AN=4;AlleleCount=1;BaseCalledFraction=0.36;BaseCalledReadsWithVariant=9;DP=10;SupportFraction=0.390677;TotalReads=19;set=variant2	GT:DP:GQ	0/0:10:1	0/1
NW_004756037.1	1794	.	G	T	234.40	PASS	AC=2;AF=0.5;AN=4;AlleleCount=2;BaseCalledFraction=0.84;BaseCalledReadsWithVariant=21;DP=10;SupportFraction=0.837994;TotalReads=19;set=variant2	GT:DP:GQ	0/0:10:1	1/1
NW_004756037.1	1882	.	G	A	34.40	PASS	AC=1;AF=0.25;AN=4;AlleleCount=1;BaseCalledFraction=0.304348;BaseCalledReadsWithVariant=7;DP=10;SupportFraction=0.39508;TotalReads=17;set=variant2	GT:DP:GQ	0/0:10:1	0/1
NW_004756042.1	69	.	C	T	26.80	PASS	AC=1;AF=0.25;AN=4;AlleleCount=1;BaseCalledFraction=0.321429;BaseCalledReadsWithVariant=9;DP=10;SupportFraction=0.265334;TotalReads=18;set=variant2	GT:DP:GQ	0/0:10:1	0/1
NW_004756042.1	104	.	C	A	87.60	PASS	AC=1;AF=0.25;AN=4;AlleleCount=1;BaseCalledFraction=0.464286;BaseCalledReadsWithVariant=13;DP=10;SupportFraction=0.527404;TotalReads=18;set=variant2	GT:DP:GQ	0/0:10:1	0/1
NW_004756042.1	136	.	C	T	74.80	PASS	AC=2;AF=0.5;AN=4;AlleleCount=2;BaseCalledFraction=0.75;BaseCalledReadsWithVariant=21;DP=10;SupportFraction=0.588063;TotalReads=17;set=variant2	GT:DP:GQ	0/0:10:1	1/1
NW_004756042.1	197	.	C	T	41.40	PASS	AC=1;AF=0.25;AN=4;AlleleCount=1;BaseCalledFraction=0.777778;BaseCalledReadsWithVariant=21;DP=10;SupportFraction=0.509731;TotalReads=16;set=variant2	GT:DP:GQ	0/0:10:1	0/1
NW_004756042.1	205	.	C	T	41.40	PASS	AC=1;AF=0.25;AN=4;AlleleCount=1;BaseCalledFraction=0.333333;BaseCalledReadsWithVariant=9;DP=10;SupportFraction=0.242979;TotalReads=16;set=variant2	GT:DP:GQ	0/0:10:1	0/1
NW_004756042.1	229	.	GA	G	89.20	PASS	AC=2;AF=0.5;AN=4;AlleleCount=2;BaseCalledFraction=0.296296;BaseCalledReadsWithVariant=8;DP=10;SupportFraction=0.43908;TotalReads=13;set=variant2	GT:DP:GQ	0/0:10:1	1/1
NW_004756042.1	238	.	A	C	89.20	PASS	AC=1;AF=0.25;AN=4;AlleleCount=1;BaseCalledFraction=0.538462;BaseCalledReadsWithVariant=14;DP=10;SupportFraction=0.501454;TotalReads=13;set=variant2	GT:DP:GQ	0/0:10:1	0/1
NW_004756042.1	240	.	T	A	89.20	PASS	AC=1;AF=0.25;AN=4;AlleleCount=1;BaseCalledFraction=0.269231;BaseCalledReadsWithVariant=7;DP=10;SupportFraction=0.492297;TotalReads=13;set=variant2	GT:DP:GQ	0/0:10:1	0/1
NW_004756042.1	330	.	C	A	70.80	PASS	AC=1;AF=0.25;AN=4;AlleleCount=1;BaseCalledFraction=0.55;BaseCalledReadsWithVariant=11;DP=10;SupportFraction=0.549867;TotalReads=13;set=variant2	GT:DP:GQ	0/0:10:1	0/1
NW_004756042.1	355	.	CT	C	21.60	PASS	AC=1;AF=0.25;AN=4;AlleleCount=1;BaseCalledFraction=0.25;BaseCalledReadsWithVariant=5;DP=10;SupportFraction=0.503409;TotalReads=14;set=variant2	GT:DP:GQ	0/0:10:1	0/1
NW_004756042.1	485	.	TAA	T	199.50	PASS	AC=1;AF=0.25;AN=4;AlleleCount=1;BaseCalledFraction=0.333333;BaseCalledReadsWithVariant=7;DP=10;SupportFraction=0.427577;TotalReads=15;set=variant2	GT:DP:GQ	0/0:10:1	0/1
NW_004756042.1	494	.	A	T	199.50	PASS	AC=1;AF=0.25;AN=4;AlleleCount=1;BaseCalledFraction=0.285714;BaseCalledReadsWithVariant=6;DP=10;SupportFraction=0.459841;TotalReads=15;set=variant2	GT:DP:GQ	0/0:10:1	0/1
NW_004756042.1	495	.	A	T	199.50	PASS	AC=1;AF=0.25;AN=4;AlleleCount=1;BaseCalledFraction=0.380952;BaseCalledReadsWithVariant=8;DP=10;SupportFraction=0.60052;TotalReads=15;set=variant2	GT:DP:GQ	0/0:10:1	0/1
NW_004756042.1	496	.	A	T	199.50	PASS	AC=1;AF=0.25;AN=4;AlleleCount=1;BaseCalledFraction=0.380952;BaseCalledReadsWithVariant=8;DP=10;SupportFraction=0.593187;TotalReads=15;set=variant2	GT:DP:GQ	0/0:10:1	0/1
NW_004756042.1	518	.	A	T	85.10	PASS	AC=1;AF=0.25;AN=4;AlleleCount=1;BaseCalledFraction=0.571429;BaseCalledReadsWithVariant=12;DP=10;SupportFraction=0.488667;TotalReads=15;set=variant2	GT:DP:GQ	0/0:10:1	0/1
NW_004756042.1	539	.	G	A	24.20	PASS	AC=1;AF=0.25;AN=4;AlleleCount=1;BaseCalledFraction=0.714286;BaseCalledReadsWithVariant=15;DP=10;SupportFraction=0.592408;TotalReads=15;set=variant2	GT:DP:GQ	0/0:10:1	0/1
NW_004756042.1	874	.	C	T	32.10	PASS	AC=1;AF=0.25;AN=4;AlleleCount=1;BaseCalledFraction=0.55;BaseCalledReadsWithVariant=11;DP=10;SupportFraction=0.633532;TotalReads=13;set=variant2	GT:DP:GQ	0/0:10:1	0/1
NW_004756042.1	1787	.	C	G	31.10	PASS	AC=1;AF=0.25;AN=4;AlleleCount=1;BaseCalledFraction=0.318182;BaseCalledReadsWithVariant=7;DP=10;SupportFraction=0.390623;TotalReads=14;set=variant2	GT:DP:GQ	0/0:10:1	0/1
NW_004756042.1	1834	.	T	C	37.90	PASS	AC=1;AF=0.25;AN=4;AlleleCount=1;BaseCalledFraction=0.208333;BaseCalledReadsWithVariant=5;DP=10;SupportFraction=0.169685;TotalReads=16;set=variant2	GT:DP:GQ	0/0:10:1	0/1
NW_004756042.1	1837	.	T	A	37.90	PASS	AC=1;AF=0.25;AN=4;AlleleCount=1;BaseCalledFraction=0.208333;BaseCalledReadsWithVariant=5;DP=10;SupportFraction=0.166499;TotalReads=16;set=variant2	GT:DP:GQ	0/0:10:1	0/1
NW_004756042.1	1846	.	A	G	37.90	PASS	AC=1;AF=0.25;AN=4;AlleleCount=1;BaseCalledFraction=0.208333;BaseCalledReadsWithVariant=5;DP=10;SupportFraction=0.152419;TotalReads=16;set=variant2	GT:DP:GQ	0/0:10:1	0/1
NW_004756042.1	1847	.	A	G	37.90	PASS	AC=1;AF=0.25;AN=4;AlleleCount=1;BaseCalledFraction=0.208333;BaseCalledReadsWithVariant=5;DP=10;SupportFraction=0.115737;TotalReads=16;set=variant2	GT:DP:GQ	0/0:10:1	0/1
NW_004756042.1	1868	.	C	A	70.40	PASS	AC=1;AF=0.25;AN=4;AlleleCount=1;BaseCalledFraction=0.208333;BaseCalledReadsWithVariant=5;DP=10;SupportFraction=0.184271;TotalReads=16;set=variant2	GT:DP:GQ	0/0:10:1	0/1
NW_004756042.1	1921	.	G	A	27.10	PASS	AC=1;AF=0.25;AN=4;AlleleCount=1;BaseCalledFraction=0.25;BaseCalledReadsWithVariant=6;DP=10;SupportFraction=0.399909;TotalReads=16;set=variant2	GT:DP:GQ	0/0:10:1	0/1
NW_004756042.1	2069	.	T	C	30.40	PASS	AC=1;AF=0.25;AN=4;AlleleCount=1;BaseCalledFraction=0.625;BaseCalledReadsWithVariant=15;DP=10;SupportFraction=0.337636;TotalReads=16;set=variant2	GT:DP:GQ	0/0:10:1	0/1
NW_004756042.1	2100	.	T	A	20.80	PASS	AC=1;AF=0.25;AN=4;AlleleCount=1;BaseCalledFraction=0.25;BaseCalledReadsWithVariant=6;DP=10;SupportFraction=0.292243;TotalReads=15;set=variant2	GT:DP:GQ	0/0:10:1	0/1
NW_004756042.1	2106	.	TA	T	20.80	PASS	AC=1;AF=0.25;AN=4;AlleleCount=1;BaseCalledFraction=0.25;BaseCalledReadsWithVariant=6;DP=10;SupportFraction=0.4234;TotalReads=15;set=variant2	GT:DP:GQ	0/0:10:1	0/1
NW_004756042.1	2116	.	TC	T	20.80	PASS	AC=1;AF=0.25;AN=4;AlleleCount=1;BaseCalledFraction=0.25;BaseCalledReadsWithVariant=6;DP=10;SupportFraction=0.272586;TotalReads=15;set=variant2	GT:DP:GQ	0/0:10:1	0/1
NW_004756042.1	2362	.	T	C	145.80	PASS	AC=1;AF=0.25;AN=4;AlleleCount=1;BaseCalledFraction=0.347826;BaseCalledReadsWithVariant=8;DP=10;SupportFraction=0.439154;TotalReads=15;set=variant2	GT:DP:GQ	0/0:10:1	0/1
NW_004756042.1	2367	.	A	T	145.80	PASS	AC=1;AF=0.25;AN=4;AlleleCount=1;BaseCalledFraction=0.434783;BaseCalledReadsWithVariant=10;DP=10;SupportFraction=0.429595;TotalReads=15;set=variant2	GT:DP:GQ	0/0:10:1	0/1
NW_004756042.1	2384	.	T	TG	99.40	PASS	AC=1;AF=0.25;AN=4;AlleleCount=1;BaseCalledFraction=0.304348;BaseCalledReadsWithVariant=7;DP=10;SupportFraction=0.391302;TotalReads=15;set=variant2	GT:DP:GQ	0/0:10:1	0/1
NW_004756042.1	2386	.	A	T	99.40	PASS	AC=1;AF=0.25;AN=4;AlleleCount=1;BaseCalledFraction=0.434783;BaseCalledReadsWithVariant=10;DP=10;SupportFraction=0.430881;TotalReads=15;set=variant2	GT:DP:GQ	0/0:10:1	0/1
NW_004756042.1	2404	.	T	A	101.90	PASS	AC=1;AF=0.25;AN=4;AlleleCount=1;BaseCalledFraction=0.434783;BaseCalledReadsWithVariant=10;DP=10;SupportFraction=0.461405;TotalReads=15;set=variant2	GT:DP:GQ	0/0:10:1	0/1
NW_004756042.1	2432	.	CAGGTTTCATTTTCGCTACAAAAGGTTTCATTTCCACTGCAAAATGTCTATTTTCCAATGCAAAAGGTTTCATTTTCACTGCAAA	C	805.20	PASS	AC=1;AF=0.25;AN=4;AlleleCount=1;BaseCalledFraction=0.304348;BaseCalledReadsWithVariant=7;DP=10;SupportFraction=0.500077;TotalReads=14;set=variant2	GT:DP:GQ	0/0:10:1	0/1
NW_004756042.1	2537	.	T	A	102.40	PASS	AC=1;AF=0.25;AN=4;AlleleCount=1;BaseCalledFraction=0.304348;BaseCalledReadsWithVariant=7;DP=10;SupportFraction=0.384864;TotalReads=14;set=variant2	GT:DP:GQ	0/0:10:1	0/1
NW_004756042.1	2543	.	T	C	102.40	PASS	AC=1;AF=0.25;AN=4;AlleleCount=1;BaseCalledFraction=0.391304;BaseCalledReadsWithVariant=9;DP=10;SupportFraction=0.387177;TotalReads=14;set=variant2	GT:DP:GQ	0/0:10:1	0/1
NW_004756042.1	2560	.	G	C	278.20	PASS	AC=1;AF=0.25;AN=4;AlleleCount=1;BaseCalledFraction=0.25;BaseCalledReadsWithVariant=6;DP=10;SupportFraction=0.426858;TotalReads=15;set=variant2	GT:DP:GQ	0/0:10:1	0/1
NW_004756042.1	2567	.	G	T	278.20	PASS	AC=1;AF=0.25;AN=4;AlleleCount=1;BaseCalledFraction=0.458333;BaseCalledReadsWithVariant=11;DP=10;SupportFraction=0.314246;TotalReads=15;set=variant2	GT:DP:GQ	0/0:10:1	0/1
NW_004756042.1	2576	.	T	A	278.20	PASS	AC=1;AF=0.25;AN=4;AlleleCount=1;BaseCalledFraction=0.32;BaseCalledReadsWithVariant=8;DP=10;SupportFraction=0.254182;TotalReads=15;set=variant2	GT:DP:GQ	0/0:10:1	0/1
NW_004756042.1	2585	.	A	G	278.20	PASS	AC=1;AF=0.25;AN=4;AlleleCount=1;BaseCalledFraction=0.4;BaseCalledReadsWithVariant=10;DP=10;SupportFraction=0.479485;TotalReads=15;set=variant2	GT:DP:GQ	0/0:10:1	0/1
NW_004756042.1	2611	.	A	T	69.70	PASS	AC=1;AF=0.25;AN=4;AlleleCount=1;BaseCalledFraction=0.56;BaseCalledReadsWithVariant=14;DP=10;SupportFraction=0.390864;TotalReads=17;set=variant2	GT:DP:GQ	0/0:10:1	0/1
NW_004756042.1	2629	.	G	A	62.60	PASS	AC=1;AF=0.25;AN=4;AlleleCount=1;BaseCalledFraction=0.56;BaseCalledReadsWithVariant=14;DP=10;SupportFraction=0.405358;TotalReads=17;set=variant2	GT:DP:GQ	0/0:10:1	0/1
NW_004756042.1	2679	.	G	C	78.80	PASS	AC=1;AF=0.25;AN=4;AlleleCount=1;BaseCalledFraction=0.461538;BaseCalledReadsWithVariant=12;DP=10;SupportFraction=0.371189;TotalReads=17;set=variant2	GT:DP:GQ	0/0:10:1	0/1
NW_004756042.1	2828	.	T	C	134.90	PASS	AC=1;AF=0.25;AN=4;AlleleCount=1;BaseCalledFraction=0.423077;BaseCalledReadsWithVariant=11;DP=10;SupportFraction=0.439195;TotalReads=18;set=variant2	GT:DP:GQ	0/0:10:1	0/1
NW_004756042.1	2831	.	A	G	134.90	PASS	AC=1;AF=0.25;AN=4;AlleleCount=1;BaseCalledFraction=0.307692;BaseCalledReadsWithVariant=8;DP=10;SupportFraction=0.459902;TotalReads=18;set=variant2	GT:DP:GQ	0/0:10:1	0/1
NW_004756042.1	2864	.	T	C	124.10	PASS	AC=1;AF=0.25;AN=4;AlleleCount=1;BaseCalledFraction=0.5;BaseCalledReadsWithVariant=13;DP=10;SupportFraction=0.361178;TotalReads=17;set=variant2	GT:DP:GQ	0/0:10:1	0/1
NW_004756042.1	2870	.	T	G	124.10	PASS	AC=1;AF=0.25;AN=4;AlleleCount=1;BaseCalledFraction=0.346154;BaseCalledReadsWithVariant=9;DP=10;SupportFraction=0.282525;TotalReads=17;set=variant2	GT:DP:GQ	0/0:10:1	0/1
NW_004756042.1	2871	.	T	A	124.10	PASS	AC=1;AF=0.25;AN=4;AlleleCount=1;BaseCalledFraction=0.384615;BaseCalledReadsWithVariant=10;DP=10;SupportFraction=0.426412;TotalReads=17;set=variant2	GT:DP:GQ	0/0:10:1	0/1
NW_004756042.1	2880	.	TA	T	124.10	PASS	AC=2;AF=0.5;AN=4;AlleleCount=2;BaseCalledFraction=0.269231;BaseCalledReadsWithVariant=7;DP=10;SupportFraction=0.513501;TotalReads=17;set=variant2	GT:DP:GQ	0/0:10:1	1/1
NW_004756042.1	2889	.	GA	G	124.10	PASS	AC=1;AF=0.25;AN=4;AlleleCount=1;BaseCalledFraction=0.423077;BaseCalledReadsWithVariant=11;DP=10;SupportFraction=0.456936;TotalReads=17;set=variant2	GT:DP:GQ	0/0:10:1	0/1
NW_004756042.1	2930	.	G	A	84.30	PASS	AC=1;AF=0.25;AN=4;AlleleCount=1;BaseCalledFraction=0.4;BaseCalledReadsWithVariant=10;DP=10;SupportFraction=0.454823;TotalReads=17;set=variant2	GT:DP:GQ	0/0:10:1	0/1
NW_004756042.1	2933	.	T	A	84.30	PASS	AC=1;AF=0.25;AN=4;AlleleCount=1;BaseCalledFraction=0.36;BaseCalledReadsWithVariant=9;DP=10;SupportFraction=0.37783;TotalReads=17;set=variant2	GT:DP:GQ	0/0:10:1	0/1
NW_004756042.1	2974	.	T	C	45.30	PASS	AC=1;AF=0.25;AN=4;AlleleCount=1;BaseCalledFraction=0.48;BaseCalledReadsWithVariant=12;DP=10;SupportFraction=0.322121;TotalReads=16;set=variant2	GT:DP:GQ	0/0:10:1	0/1
NW_004756042.1	2995	.	T	C	34.80	PASS	AC=1;AF=0.25;AN=4;AlleleCount=1;BaseCalledFraction=0.44;BaseCalledReadsWithVariant=11;DP=10;SupportFraction=0.2798;TotalReads=15;set=variant2	GT:DP:GQ	0/0:10:1	0/1
NW_004756052.1	765975	.	TA	T	186.10	PASS	AC=2;AF=0.5;AN=4;AlleleCount=2;BaseCalledFraction=0.44;BaseCalledReadsWithVariant=11;DP=10;SupportFraction=0.181;TotalReads=20;set=variant	GT:DP:GQ	1/1	0/0:10:1
NW_004756052.1	765980	.	AT	A	186.10	PASS	AC=1;AF=0.25;AN=4;AlleleCount=1;BaseCalledFraction=0.24;BaseCalledReadsWithVariant=6;DP=10;SupportFraction=0.235634;TotalReads=20;set=variant	GT:DP:GQ	0/1	0/0:10:1
NW_004756052.1	765996	.	T	A	186.10	PASS	AC=1;AF=0.25;AN=4;AlleleCount=1;BaseCalledFraction=0.32;BaseCalledReadsWithVariant=8;DP=10;SupportFraction=0.402641;TotalReads=20;set=variant	GT:DP:GQ	0/1	0/0:10:1
NW_004756052.1	766003	.	AG	A	186.10	PASS	AC=1;AF=0.25;AN=4;AlleleCount=1;BaseCalledFraction=0.32;BaseCalledReadsWithVariant=8;DP=10;SupportFraction=0.219398;TotalReads=20;set=variant	GT:DP:GQ	0/1	0/0:10:1
NW_004756052.1	766042	.	C	A	73.50	PASS	AC=1;AF=0.25;AN=4;AlleleCount=1;BaseCalledFraction=0.24;BaseCalledReadsWithVariant=6;DP=10;SupportFraction=0.512019;TotalReads=22;set=variant	GT:DP:GQ	0/1	0/0:10:1
NW_004756052.1	766044	.	G	T	73.50	PASS	AC=1;AF=0.25;AN=4;AlleleCount=1;BaseCalledFraction=0.4;BaseCalledReadsWithVariant=10;DP=10;SupportFraction=0.561996;TotalReads=22;set=variant	GT:DP:GQ	0/1	0/0:10:1
NW_004756052.1	766045	.	G	A	73.50	PASS	AC=2;AF=0.5;AN=4;AlleleCount=2;BaseCalledFraction=0.6;BaseCalledReadsWithVariant=15;DP=10;SupportFraction=0.638215;TotalReads=22;set=variant	GT:DP:GQ	1/1	0/0:10:1
NW_004756052.1	766046	.	G	A	73.50	PASS	AC=2;AF=0.5;AN=4;AlleleCount=2;BaseCalledFraction=0.44;BaseCalledReadsWithVariant=11;DP=10;SupportFraction=0.605419;TotalReads=22;set=variant	GT:DP:GQ	1/1	0/0:10:1
NW_004756052.1	766047	.	G	A	73.50	PASS	AC=1;AF=0.25;AN=4;AlleleCount=1;BaseCalledFraction=0.44;BaseCalledReadsWithVariant=11;DP=10;SupportFraction=0.486677;TotalReads=22;set=variant	GT:DP:GQ	0/1	0/0:10:1
NW_004756052.1	766073	.	A	C	162.30	PASS	AC=1;AF=0.25;AN=4;AlleleCount=1;BaseCalledFraction=0.24;BaseCalledReadsWithVariant=6;DP=10;SupportFraction=0.443174;TotalReads=22;set=variant	GT:DP:GQ	0/1	0/0:10:1
NW_004756052.1	766084	.	G	T	162.30	PASS	AC=2;AF=0.5;AN=4;AlleleCount=2;BaseCalledFraction=0.28;BaseCalledReadsWithVariant=7;DP=10;SupportFraction=0.553883;TotalReads=22;set=variant	GT:DP:GQ	1/1	0/0:10:1
NW_004756052.1	766085	.	G	A	162.30	PASS	AC=1;AF=0.25;AN=4;AlleleCount=1;BaseCalledFraction=0.52;BaseCalledReadsWithVariant=13;DP=10;SupportFraction=0.616748;TotalReads=22;set=variant	GT:DP:GQ	0/1	0/0:10:1
NW_004756052.1	766086	.	G	A	162.30	PASS	AC=2;AF=0.5;AN=4;AlleleCount=2;BaseCalledFraction=0.4;BaseCalledReadsWithVariant=10;DP=10;SupportFraction=0.560508;TotalReads=22;set=variant	GT:DP:GQ	1/1	0/0:10:1
NW_004756052.1	766095	.	A	T	162.30	PASS	AC=2;AF=0.5;AN=4;AlleleCount=2;BaseCalledFraction=0.68;BaseCalledReadsWithVariant=17;DP=10;SupportFraction=0.654622;TotalReads=22;set=variant	GT:DP:GQ	1/1	0/0:10:1
NW_004756052.1	766102	.	C	A	162.30	PASS	AC=2;AF=0.5;AN=4;AlleleCount=2;BaseCalledFraction=0.48;BaseCalledReadsWithVariant=12;DP=10;SupportFraction=0.606804;TotalReads=22;set=variant	GT:DP:GQ	1/1	0/0:10:1
NW_004756052.1	766105	.	T	A	162.30	PASS	AC=1;AF=0.25;AN=4;AlleleCount=1;BaseCalledFraction=0.24;BaseCalledReadsWithVariant=6;DP=10;SupportFraction=0.503802;TotalReads=22;set=variant	GT:DP:GQ	0/1	0/0:10:1
NW_004756052.1	766111	.	T	A	162.30	PASS	AC=1;AF=0.25;AN=4;AlleleCount=1;BaseCalledFraction=0.32;BaseCalledReadsWithVariant=8;DP=10;SupportFraction=0.436508;TotalReads=22;set=variant	GT:DP:GQ	0/1	0/0:10:1
NW_004756052.1	766124	.	G	A	125.90	PASS	AC=1;AF=0.25;AN=4;AlleleCount=1;BaseCalledFraction=0.36;BaseCalledReadsWithVariant=9;DP=10;SupportFraction=0.510239;TotalReads=22;set=variant	GT:DP:GQ	0/1	0/0:10:1
NW_004756052.1	766125	.	T	A	125.90	PASS	AC=1;AF=0.25;AN=4;AlleleCount=1;BaseCalledFraction=0.44;BaseCalledReadsWithVariant=11;DP=10;SupportFraction=0.490246;TotalReads=22;set=variant	GT:DP:GQ	0/1	0/0:10:1
NW_004756052.1	766129	.	A	G	125.90	PASS	AC=2;AF=0.5;AN=4;AlleleCount=2;BaseCalledFraction=0.48;BaseCalledReadsWithVariant=12;DP=10;SupportFraction=0.615391;TotalReads=22;set=variant	GT:DP:GQ	1/1	0/0:10:1
NW_004756052.1	766139	.	T	A	125.90	PASS	AC=2;AF=0.5;AN=4;AlleleCount=2;BaseCalledFraction=0.28;BaseCalledReadsWithVariant=7;DP=10;SupportFraction=0.663083;TotalReads=22;set=variant	GT:DP:GQ	1/1	0/0:10:1
NW_004756052.1	766151	.	G	T	61.30	PASS	AC=2;AF=0.5;AN=4;AlleleCount=2;BaseCalledFraction=0.461538;BaseCalledReadsWithVariant=12;DP=10;SupportFraction=0.63322;TotalReads=22;set=variant	GT:DP:GQ	1/1	0/0:10:1
NW_004756052.1	766167	.	T	A	201.10	PASS	AC=1;AF=0.25;AN=4;AlleleCount=1;BaseCalledFraction=0.230769;BaseCalledReadsWithVariant=6;DP=10;SupportFraction=0.492778;TotalReads=22;set=variant	GT:DP:GQ	0/1	0/0:10:1
NW_004756052.1	766174	.	C	A	201.10	PASS	AC=1;AF=0.25;AN=4;AlleleCount=1;BaseCalledFraction=0.230769;BaseCalledReadsWithVariant=6;DP=10;SupportFraction=0.525698;TotalReads=22;set=variant	GT:DP:GQ	0/1	0/0:10:1
NW_004756052.1	766177	.	G	T	201.10	PASS	AC=2;AF=0.5;AN=4;AlleleCount=2;BaseCalledFraction=0.307692;BaseCalledReadsWithVariant=8;DP=10;SupportFraction=0.618217;TotalReads=22;set=variant	GT:DP:GQ	1/1	0/0:10:1
NW_004756052.1	766181	.	AGG	A	201.10	PASS	AC=1;AF=0.25;AN=4;AlleleCount=1;BaseCalledFraction=0.269231;BaseCalledReadsWithVariant=7;DP=10;SupportFraction=0.288017;TotalReads=22;set=variant	GT:DP:GQ	0/1	0/0:10:1
NW_004756052.1	766189	.	G	A	201.10	PASS	AC=2;AF=0.5;AN=4;AlleleCount=2;BaseCalledFraction=0.615385;BaseCalledReadsWithVariant=16;DP=10;SupportFraction=0.648285;TotalReads=22;set=variant	GT:DP:GQ	1/1	0/0:10:1
NW_004756052.1	766194	.	A	T	201.10	PASS	AC=1;AF=0.25;AN=4;AlleleCount=1;BaseCalledFraction=0.62963;BaseCalledReadsWithVariant=17;DP=10;SupportFraction=0.628897;TotalReads=22;set=variant	GT:DP:GQ	0/1	0/0:10:1
NW_004756052.1	766200	.	A	T	201.10	PASS	AC=1;AF=0.25;AN=4;AlleleCount=1;BaseCalledFraction=0.703704;BaseCalledReadsWithVariant=19;DP=10;SupportFraction=0.457301;TotalReads=22;set=variant	GT:DP:GQ	0/1	0/0:10:1
NW_004756052.1	766238	.	C	A	144.10	PASS	AC=1;AF=0.25;AN=4;AlleleCount=1;BaseCalledFraction=0.285714;BaseCalledReadsWithVariant=8;DP=10;SupportFraction=0.393823;TotalReads=24;set=variant	GT:DP:GQ	0/1	0/0:10:1
NW_004756052.1	766244	.	C	A	144.10	PASS	AC=1;AF=0.25;AN=4;AlleleCount=1;BaseCalledFraction=0.214286;BaseCalledReadsWithVariant=6;DP=10;SupportFraction=0.471913;TotalReads=24;set=variant	GT:DP:GQ	0/1	0/0:10:1
NW_004756052.1	766251	.	G	A	144.10	PASS	AC=2;AF=0.5;AN=4;AlleleCount=2;BaseCalledFraction=0.392857;BaseCalledReadsWithVariant=11;DP=10;SupportFraction=0.378954;TotalReads=24;set=variant	GT:DP:GQ	1/1	0/0:10:1
NW_004756052.1	766252	.	AGG	A	144.10	PASS	AC=1;AF=0.25;AN=4;AlleleCount=1;BaseCalledFraction=0.25;BaseCalledReadsWithVariant=7;DP=10;SupportFraction=0.345202;TotalReads=24;set=variant	GT:DP:GQ	0/1	0/0:10:1
NW_004756052.1	766256	.	A	G	144.10	PASS	AC=1;AF=0.25;AN=4;AlleleCount=1;BaseCalledFraction=0.571429;BaseCalledReadsWithVariant=16;DP=10;SupportFraction=0.414829;TotalReads=24;set=variant	GT:DP:GQ	0/1	0/0:10:1
NW_004756052.1	766259	.	T	G	144.10	PASS	AC=1;AF=0.25;AN=4;AlleleCount=1;BaseCalledFraction=0.357143;BaseCalledReadsWithVariant=10;DP=10;SupportFraction=0.291343;TotalReads=24;set=variant	GT:DP:GQ	0/1	0/0:10:1
NW_004756052.1	766260	.	T	A	144.10	PASS	AC=1;AF=0.25;AN=4;AlleleCount=1;BaseCalledFraction=0.357143;BaseCalledReadsWithVariant=10;DP=10;SupportFraction=0.298503;TotalReads=24;set=variant	GT:DP:GQ	0/1	0/0:10:1
NW_004756052.1	766304	.	A	C	30.80	PASS	AC=1;AF=0.25;AN=4;AlleleCount=1;BaseCalledFraction=0.238095;BaseCalledReadsWithVariant=5;DP=10;SupportFraction=0.468489;TotalReads=17;set=variant2	GT:DP:GQ	0/0:10:1	0/1
NW_004756052.1	766305	.	AGG	A	31.40	PASS	AC=1;AF=0.25;AN=4;AlleleCount=1;BaseCalledFraction=0.451613;BaseCalledReadsWithVariant=14;DP=10;SupportFraction=0.581688;TotalReads=24;set=variant	GT:DP:GQ	0/1	0/0:10:1
NW_004756052.1	766333	.	C	A	152.20	PASS	AC=2;AF=0.5;AN=4;AlleleCount=2;BaseCalledFraction=0.217391;BaseCalledReadsWithVariant=5;DP=10;SupportFraction=0.680556;TotalReads=17;set=variant2	GT:DP:GQ	0/0:10:1	1/1
NW_004756052.1	766334	.	ACC	A	152.20	PASS	AC=1;AF=0.25;AN=4;AlleleCount=1;BaseCalledFraction=0.347826;BaseCalledReadsWithVariant=8;DP=10;SupportFraction=0.325718;TotalReads=17;set=variant2	GT:DP:GQ	0/0:10:1	0/1
NW_004756052.1	766335	.	C	A	38.90	PASS	AC=2;AF=0.5;AN=4;AlleleCount=2;BaseCalledFraction=0.382353;BaseCalledReadsWithVariant=13;DP=10;SupportFraction=0.588002;TotalReads=26;set=variant	GT:DP:GQ	1/1	0/0:10:1
NW_004756052.1	766339	.	C	A	152.20	PASS	AC=1;AF=0.25;AN=4;AlleleCount=1;BaseCalledFraction=0.347826;BaseCalledReadsWithVariant=8;DP=10;SupportFraction=0.702117;TotalReads=17;set=variant2	GT:DP:GQ	0/0:10:1	0/1
NW_004756052.1	766347	.	AGG	A	37.80	PASS	AC=2;AF=0.5;AN=4;AlleleCount=1;DP=0;set=Intersection	GT	0/1	0/1
NW_004756052.1	766355	.	A	AT	152.20	PASS	AC=1;AF=0.25;AN=4;AlleleCount=1;BaseCalledFraction=0.25;BaseCalledReadsWithVariant=6;DP=10;SupportFraction=0.615539;TotalReads=17;set=variant2	GT:DP:GQ	0/0:10:1	0/1
NW_004756052.1	766359	.	T	TTTA	66.90	PASS	AC=1;AF=0.25;AN=4;AlleleCount=1;BaseCalledFraction=0.228571;BaseCalledReadsWithVariant=8;DP=10;SupportFraction=0.352663;TotalReads=30;set=variant	GT:DP:GQ	0/1	0/0:10:1
NW_004756052.1	766376	.	C	A	83.10	PASS	AC=2;AF=0.5;AN=4;AlleleCount=2;BaseCalledFraction=0.208333;BaseCalledReadsWithVariant=5;DP=10;SupportFraction=0.55135;TotalReads=18;set=variant2	GT:DP:GQ	0/0:10:1	1/1
NW_004756052.1	766377	.	C	A	83.10	PASS	AC=1;AF=0.25;AN=4;AlleleCount=1;BaseCalledFraction=0.208333;BaseCalledReadsWithVariant=5;DP=10;SupportFraction=0.500599;TotalReads=18;set=variant2	GT:DP:GQ	0/0:10:1	0/1
NW_004756052.1	766380	.	C	A	83.10	PASS	AC=2;AF=0.5;AN=4;AlleleCount=2;BaseCalledFraction=0.291667;BaseCalledReadsWithVariant=7;DP=10;SupportFraction=0.563453;TotalReads=18;set=variant2	GT:DP:GQ	0/0:10:1	1/1
NW_004756052.1	766388	.	AGG	A	34.80	PASS	AC=1;AF=0.25;AN=4;AlleleCount=1;BaseCalledFraction=0.285714;BaseCalledReadsWithVariant=10;DP=10;SupportFraction=0.326044;TotalReads=31;set=variant	GT:DP:GQ	0/1	0/0:10:1
NW_004756052.1	766416	.	C	A	69.50	PASS	AC=3;AF=0.75;AN=4;DP=0;set=Intersection	GT	0/1	1/1
NW_004756052.1	766418	.	GC	G	200.90	PASS	AC=1;AF=0.25;AN=4;AlleleCount=1;BaseCalledFraction=0.28;BaseCalledReadsWithVariant=7;DP=10;SupportFraction=0.631969;TotalReads=19;set=variant2	GT:DP:GQ	0/0:10:1	0/1
NW_004756052.1	766421	.	AC	A	200.90	PASS	AC=2;AF=0.5;AN=4;AlleleCount=2;BaseCalledFraction=0.28;BaseCalledReadsWithVariant=7;DP=10;SupportFraction=0.668435;TotalReads=19;set=variant2	GT:DP:GQ	0/0:10:1	1/1
NW_004756052.1	766425	.	C	T	69.50	PASS	AC=2;AF=0.5;AN=4;AlleleCount=2;BaseCalledFraction=0.216216;BaseCalledReadsWithVariant=8;DP=10;SupportFraction=0.579632;TotalReads=31;set=variant	GT:DP:GQ	1/1	0/0:10:1
NW_004756052.1	766426	.	T	A	69.50	PASS	AC=1;AF=0.25;AN=4;AlleleCount=1;BaseCalledFraction=0.27027;BaseCalledReadsWithVariant=10;DP=10;SupportFraction=0.523876;TotalReads=31;set=variant	GT:DP:GQ	0/1	0/0:10:1
NW_004756052.1	766431	.	T	A	200.90	PASS	AC=2;AF=0.5;AN=4;AlleleCount=2;BaseCalledFraction=0.36;BaseCalledReadsWithVariant=9;DP=10;SupportFraction=0.564714;TotalReads=19;set=variant2	GT:DP:GQ	0/0:10:1	1/1
NW_004756052.1	766458	.	TC	T	48.30	PASS	AC=1;AF=0.25;AN=4;AlleleCount=1;BaseCalledFraction=0.24;BaseCalledReadsWithVariant=6;DP=10;SupportFraction=0.348383;TotalReads=20;set=variant2	GT:DP:GQ	0/0:10:1	0/1
NW_004756052.1	766459	.	C	A	57.70	PASS	AC=1;AF=0.25;AN=4;AlleleCount=1;BaseCalledFraction=0.27027;BaseCalledReadsWithVariant=10;DP=10;SupportFraction=0.42946;TotalReads=32;set=variant	GT:DP:GQ	0/1	0/0:10:1
NW_004756052.1	766469	.	T	A	57.70	PASS	AC=1;AF=0.25;AN=4;AlleleCount=1;BaseCalledFraction=0.324324;BaseCalledReadsWithVariant=12;DP=10;SupportFraction=0.356159;TotalReads=32;set=variant	GT:DP:GQ	0/1	0/0:10:1
NW_004756052.1	766474	.	AGG	A	57.70	PASS	AC=1;AF=0.25;AN=4;AlleleCount=1;BaseCalledFraction=0.378378;BaseCalledReadsWithVariant=14;DP=10;SupportFraction=0.387286;TotalReads=32;set=variant	GT:DP:GQ	0/1	0/0:10:1
NW_004756052.1	766489	.	T	A	431.40	PASS	AC=3;AF=0.75;AN=4;DP=0;set=Intersection	GT	0/1	1/1
NW_004756052.1	766502	.	C	A	173.40	PASS	AC=2;AF=0.5;AN=4;AlleleCount=2;BaseCalledFraction=0.307692;BaseCalledReadsWithVariant=8;DP=10;SupportFraction=0.717169;TotalReads=20;set=variant2	GT:DP:GQ	0/0:10:1	1/1
NW_004756052.1	766504	.	GC	G	431.40	PASS	AC=4;AF=1.0;AN=4;AlleleCount=2;BaseCalledFraction=0.230769;DP=0;set=Intersection	GT	1/1	1/1
NW_004756052.1	766508	.	C	T	173.40	PASS	AC=1;AF=0.25;AN=4;AlleleCount=1;BaseCalledFraction=0.269231;BaseCalledReadsWithVariant=7;DP=10;SupportFraction=0.520318;TotalReads=20;set=variant2	GT:DP:GQ	0/0:10:1	0/1
NW_004756052.1	766517	.	AGG	A	431.40	PASS	AC=1;AF=0.25;AN=4;AlleleCount=1;BaseCalledFraction=0.487179;BaseCalledReadsWithVariant=19;DP=10;SupportFraction=0.215182;TotalReads=32;set=variant	GT:DP:GQ	0/1	0/0:10:1
NW_004756052.1	766518	.	G	A	173.40	PASS	AC=1;AF=0.25;AN=4;AlleleCount=1;BaseCalledFraction=0.269231;BaseCalledReadsWithVariant=7;DP=10;SupportFraction=0.50167;TotalReads=20;set=variant2	GT:DP:GQ	0/0:10:1	0/1
NW_004756052.1	766522	.	A	T	173.40	PASS	AC=2;AF=0.5;AN=4;AlleleCount=2;BaseCalledFraction=0.807692;BaseCalledReadsWithVariant=21;DP=10;SupportFraction=0.679483;TotalReads=20;set=variant2	GT:DP:GQ	0/0:10:1	1/1
NW_004756052.1	766545	.	C	A	40.20	PASS	AC=1;AF=0.25;AN=4;AlleleCount=1;BaseCalledFraction=0.296296;BaseCalledReadsWithVariant=8;DP=10;SupportFraction=0.518193;TotalReads=21;set=variant2	GT:DP:GQ	0/0:10:1	0/1
NW_004756052.1	766547	.	GC	G	431.40	PASS	AC=1;AF=0.25;AN=4;AlleleCount=1;BaseCalledFraction=0.25641;BaseCalledReadsWithVariant=10;DP=10;SupportFraction=0.321505;TotalReads=32;set=variant	GT:DP:GQ	0/1	0/0:10:1
NW_004756052.1	766560	.	AGG	A	431.40	PASS	AC=2;AF=0.5;AN=4;AlleleCount=1;DP=0;set=Intersection	GT	0/1	0/1
NW_004756052.1	766581	.	AT	A	49	PASS	AC=2;AF=0.5;AN=4;AlleleCount=2;BaseCalledFraction=0.275862;BaseCalledReadsWithVariant=8;DP=10;SupportFraction=0.655872;TotalReads=22;set=variant2	GT:DP:GQ	0/0:10:1	1/1
NW_004756052.1	766589	.	T	C	30.90	PASS	AC=2;AF=0.5;AN=4;AlleleCount=1;DP=0;set=Intersection	GT	0/1	0/1
NW_004756052.1	766600	.	G	C	103	PASS	AC=3;AF=0.75;AN=4;DP=0;set=Intersection	GT	1/1	0/1
NW_004756052.1	766603	.	AGG	A	103	PASS	AC=1;AF=0.25;AN=4;AlleleCount=1;BaseCalledFraction=0.410256;BaseCalledReadsWithVariant=16;DP=10;SupportFraction=0.529989;TotalReads=34;set=variant	GT:DP:GQ	0/1	0/0:10:1
NW_004756052.1	766617	.	A	T	59.40	PASS	AC=1;AF=0.25;AN=4;AlleleCount=1;BaseCalledFraction=0.275862;BaseCalledReadsWithVariant=8;DP=10;SupportFraction=0.507719;TotalReads=24;set=variant2	GT:DP:GQ	0/0:10:1	0/1
NW_004756052.1	766621	.	A	ATT	128.10	PASS	AC=2;AF=0.5;AN=4;AlleleCount=1;DP=0;set=Intersection	GT	0/1	0/1
NW_004756052.1	766629	.	C	T	128.10	PASS	AC=3;AF=0.75;AN=4;DP=0;set=Intersection	GT	0/1	1/1
NW_004756052.1	766634	.	T	C	59.40	PASS	AC=2;AF=0.5;AN=4;AlleleCount=2;BaseCalledFraction=0.275862;BaseCalledReadsWithVariant=8;DP=10;SupportFraction=0.476077;TotalReads=24;set=variant2	GT:DP:GQ	0/0:10:1	1/1
NW_004756052.1	766637	.	AGG	A	128.10	PASS	AC=1;AF=0.25;AN=4;AlleleCount=1;BaseCalledFraction=0.282051;BaseCalledReadsWithVariant=11;DP=10;SupportFraction=0.610939;TotalReads=34;set=variant	GT:DP:GQ	0/1	0/0:10:1
NW_004756052.1	766639	.	G	A	59.40	PASS	AC=1;AF=0.25;AN=4;AlleleCount=1;BaseCalledFraction=0.241379;BaseCalledReadsWithVariant=7;DP=10;SupportFraction=0.368819;TotalReads=24;set=variant2	GT:DP:GQ	0/0:10:1	0/1
NW_004756052.1	766642	.	C	T	128.10	PASS	AC=4;AF=1.0;AN=4;AlleleCount=2;DP=0;set=Intersection	GT	1/1	1/1
NW_004756052.1	766645	.	A	AT,ATT	128.10	PASS	AC=1,1;AF=0.25,0.25;AN=4;AlleleCount=1;DP=0;set=Intersection	GT	0/1	0/2
NW_004756052.1	766663	.	T	C	99.90	PASS	AC=1;AF=0.25;AN=4;AlleleCount=1;BaseCalledFraction=0.225;BaseCalledReadsWithVariant=9;DP=10;SupportFraction=0.470231;TotalReads=34;set=variant	GT:DP:GQ	0/1	0/0:10:1
NW_004756052.1	766665	.	G	A	99.90	PASS	AC=3;AF=0.75;AN=4;DP=0;set=Intersection	GT	0/1	1/1
NW_004756052.1	766667	.	G	A	198.40	PASS	AC=2;AF=0.5;AN=4;AlleleCount=2;BaseCalledFraction=0.333333;BaseCalledReadsWithVariant=10;DP=10;SupportFraction=0.680576;TotalReads=24;set=variant2	GT:DP:GQ	0/0:10:1	1/1
NW_004756052.1	766670	.	C	A	198.40	PASS	AC=2;AF=0.5;AN=4;AlleleCount=2;BaseCalledFraction=0.3;BaseCalledReadsWithVariant=9;DP=10;SupportFraction=0.577556;TotalReads=24;set=variant2	GT:DP:GQ	0/0:10:1	1/1
NW_004756052.1	766672	.	T	A	99.90	PASS	AC=1;AF=0.25;AN=4;AlleleCount=1;BaseCalledFraction=0.225;BaseCalledReadsWithVariant=9;DP=10;SupportFraction=0.411706;TotalReads=34;set=variant	GT:DP:GQ	0/1	0/0:10:1
NW_004756052.1	766673	.	T	C	198.40	PASS	AC=1;AF=0.25;AN=4;AlleleCount=1;BaseCalledFraction=0.333333;BaseCalledReadsWithVariant=10;DP=10;SupportFraction=0.517874;TotalReads=24;set=variant2	GT:DP:GQ	0/0:10:1	0/1
NW_004756052.1	766678	.	G	A	99.90	PASS	AC=1;AF=0.25;AN=4;AlleleCount=1;BaseCalledFraction=0.45;BaseCalledReadsWithVariant=18;DP=10;SupportFraction=0.588453;TotalReads=34;set=variant	GT:DP:GQ	0/1	0/0:10:1
NW_004756052.1	766679	.	A	G	198.40	PASS	AC=2;AF=0.5;AN=4;AlleleCount=2;BaseCalledFraction=0.233333;BaseCalledReadsWithVariant=7;DP=10;SupportFraction=0.595405;TotalReads=24;set=variant2	GT:DP:GQ	0/0:10:1	1/1
NW_004756052.1	766716	.	T	C	204.20	PASS	AC=1;AF=0.25;AN=4;AlleleCount=1;BaseCalledFraction=0.433333;BaseCalledReadsWithVariant=13;DP=10;SupportFraction=0.515243;TotalReads=25;set=variant2	GT:DP:GQ	0/0:10:1	0/1
NW_004756052.1	766719	.	ATG	A	260.20	PASS	AC=2;AF=0.5;AN=4;AlleleCount=2;BaseCalledFraction=0.475;BaseCalledReadsWithVariant=19;DP=10;SupportFraction=0.51302;TotalReads=35;set=variant	GT:DP:GQ	1/1	0/0:10:1
NW_004756052.1	766720	.	T	G	204.20	PASS	AC=1;AF=0.25;AN=4;AlleleCount=1;BaseCalledFraction=0.4;BaseCalledReadsWithVariant=12;DP=10;SupportFraction=0.611241;TotalReads=25;set=variant2	GT:DP:GQ	0/0:10:1	0/1
NW_004756052.1	766728	.	A	T	260.20	PASS	AC=3;AF=0.75;AN=4;DP=0;set=Intersection	GT	0/1	1/1
NW_004756052.1	766737	.	G	A	260.20	PASS	AC=3;AF=0.75;AN=4;DP=0;set=Intersection	GT	0/1	1/1
NW_004756052.1	766740	.	AT	A	260.20	PASS	AC=1;AF=0.25;AN=4;AlleleCount=1;BaseCalledFraction=0.35;BaseCalledReadsWithVariant=14;DP=10;SupportFraction=0.34198;TotalReads=35;set=variant	GT:DP:GQ	0/1	0/0:10:1
NW_004756052.1	766751	.	G	T	47.90	PASS	AC=1;AF=0.25;AN=4;AlleleCount=1;BaseCalledFraction=0.233333;BaseCalledReadsWithVariant=7;DP=10;SupportFraction=0.60562;TotalReads=25;set=variant2	GT:DP:GQ	0/0:10:1	0/1
NW_004756052.1	766757	.	G	C	260.20	PASS	AC=1;AF=0.25;AN=4;AlleleCount=1;BaseCalledFraction=0.25;BaseCalledReadsWithVariant=10;DP=10;SupportFraction=0.313527;TotalReads=35;set=variant	GT:DP:GQ	0/1	0/0:10:1
NW_004756052.1	766763	.	T	A,G	260.20	PASS	AC=1,1;AF=0.25,0.25;AN=4;AlleleCount=1;BaseCalledReadsWithVariant=9;DP=0;set=Intersection	GT	0/1	0/2
NW_004756052.1	766764	.	T	A,G	260.20	PASS	AC=1,1;AF=0.25,0.25;AN=4;AlleleCount=1;DP=0;set=Intersection	GT	0/1	0/2
NW_004756052.1	766776	.	T	A	114.30	PASS	AC=1;AF=0.25;AN=4;AlleleCount=1;BaseCalledFraction=0.3;BaseCalledReadsWithVariant=9;DP=10;SupportFraction=0.441052;TotalReads=25;set=variant2	GT:DP:GQ	0/0:10:1	0/1
NW_004756052.1	766786	.	TCG	T	419.70	PASS	AC=4;AF=1.0;AN=4;AlleleCount=2;DP=0;set=Intersection	GT	1/1	1/1
NW_004756052.1	766796	.	G	T	419.70	PASS	AC=1;AF=0.25;AN=4;AlleleCount=1;BaseCalledFraction=0.25;BaseCalledReadsWithVariant=10;DP=10;SupportFraction=0.26826;TotalReads=35;set=variant	GT:DP:GQ	0/1	0/0:10:1
NW_004756052.1	766804	.	AG	A	419.70	PASS	AC=1;AF=0.25;AN=4;AlleleCount=1;BaseCalledFraction=0.325;BaseCalledReadsWithVariant=13;DP=10;SupportFraction=0.329248;TotalReads=35;set=variant	GT:DP:GQ	0/1	0/0:10:1
NW_004756052.1	766808	.	C	T	419.70	PASS	AC=2;AF=0.5;AN=4;AlleleCount=2;BaseCalledFraction=0.825;BaseCalledReadsWithVariant=33;DP=10;SupportFraction=0.487266;TotalReads=35;set=variant	GT:DP:GQ	1/1	0/0:10:1
NW_004756052.1	766827	.	TC	T	419.70	PASS	AC=3;AF=0.75;AN=4;DP=0;set=Intersection	GT	1/1	0/1
NW_004756052.1	766845	.	AGG	A	412.90	PASS	AC=1;AF=0.25;AN=4;AlleleCount=1;BaseCalledFraction=0.25;BaseCalledReadsWithVariant=10;DP=10;SupportFraction=0.369171;TotalReads=35;set=variant	GT:DP:GQ	0/1	0/0:10:1
NW_004756052.1	766850	.	A	T	412.90	PASS	AC=1;AF=0.25;AN=4;AlleleCount=1;BaseCalledFraction=0.725;BaseCalledReadsWithVariant=29;DP=10;SupportFraction=0.569267;TotalReads=35;set=variant	GT:DP:GQ	0/1	0/0:10:1
NW_004756052.1	766857	.	A	T	412.90	PASS	AC=3;AF=0.75;AN=4;DP=0;set=Intersection	GT	1/1	0/1
NW_004756052.1	766867	.	TTC	T	412.90	PASS	AC=1;AF=0.25;AN=4;AlleleCount=1;BaseCalledFraction=0.25;BaseCalledReadsWithVariant=10;DP=10;SupportFraction=0.394033;TotalReads=35;set=variant	GT:DP:GQ	0/1	0/0:10:1
NW_004756052.1	766878	.	G	T	236.10	PASS	AC=1;AF=0.25;AN=4;AlleleCount=1;BaseCalledFraction=0.233333;BaseCalledReadsWithVariant=7;DP=10;SupportFraction=0.134068;TotalReads=25;set=variant2	GT:DP:GQ	0/0:10:1	0/1
NW_004756052.1	766887	.	G	A	165.30	PASS	AC=1;AF=0.25;AN=4;AlleleCount=1;BaseCalledFraction=0.325;BaseCalledReadsWithVariant=13;DP=10;SupportFraction=0.479099;TotalReads=35;set=variant	GT:DP:GQ	0/1	0/0:10:1
NW_004756052.1	766888	.	G	A	165.30	PASS	AC=1;AF=0.25;AN=4;AlleleCount=1;BaseCalledFraction=0.4;BaseCalledReadsWithVariant=16;DP=10;SupportFraction=0.47573;TotalReads=35;set=variant	GT:DP:GQ	0/1	0/0:10:1
NW_004756052.1	766897	.	TA	T	165.30	PASS	AC=1;AF=0.25;AN=4;AlleleCount=1;BaseCalledFraction=0.219512;BaseCalledReadsWithVariant=9;DP=10;SupportFraction=0.358585;TotalReads=35;set=variant	GT:DP:GQ	0/1	0/0:10:1
NW_004756052.1	766898	.	A	T	236.10	PASS	AC=1;AF=0.25;AN=4;AlleleCount=1;BaseCalledFraction=0.766667;BaseCalledReadsWithVariant=23;DP=10;SupportFraction=0.316514;TotalReads=25;set=variant2	GT:DP:GQ	0/0:10:1	0/1
NW_004756052.1	766924	.	T	A	110.30	PASS	AC=1;AF=0.25;AN=4;AlleleCount=1;BaseCalledFraction=0.317073;BaseCalledReadsWithVariant=13;DP=10;SupportFraction=0.483764;TotalReads=35;set=variant	GT:DP:GQ	0/1	0/0:10:1
NW_004756052.1	766925	.	T	A	110.30	PASS	AC=1;AF=0.25;AN=4;AlleleCount=1;BaseCalledFraction=0.292683;BaseCalledReadsWithVariant=12;DP=10;SupportFraction=0.464139;TotalReads=35;set=variant	GT:DP:GQ	0/1	0/0:10:1
NW_004756052.1	766929	.	AGGT	AC	110.30	PASS	AC=1;AF=0.25;AN=4;AlleleCount=1;BaseCalledFraction=0.292683;BaseCalledReadsWithVariant=12;DP=10;SupportFraction=0.500569;TotalReads=35;set=variant	GT:DP:GQ	0/1	0/0:10:1
NW_004756052.1	766932	.	T	C	39.80	PASS	AC=1;AF=0.25;AN=4;AlleleCount=1;BaseCalledFraction=0.533333;BaseCalledReadsWithVariant=16;DP=10;SupportFraction=0.484873;TotalReads=25;set=variant2	GT:DP:GQ	0/0:10:1	0/1
NW_004756052.1	766944	.	C	A	216.70	PASS	AC=3;AF=0.75;AN=4;DP=0;set=Intersection	GT	0/1	1/1
NW_004756052.1	766947	.	A	AT	216.70	PASS	AC=2;AF=0.5;AN=4;AlleleCount=1;DP=0;set=Intersection	GT	0/1	0/1
NW_004756052.1	766955	.	C	T	237.90	PASS	AC=2;AF=0.5;AN=4;AlleleCount=2;BaseCalledFraction=0.233333;BaseCalledReadsWithVariant=7;DP=10;SupportFraction=0.613513;TotalReads=25;set=variant2	GT:DP:GQ	0/0:10:1	1/1
NW_004756052.1	766969	.	AGG	A	243.80	PASS	AC=2;AF=0.5;AN=4;AlleleCount=1;DP=0;set=Intersection	GT	0/1	0/1
NW_004756052.1	766981	.	A	T	243.80	PASS	AC=4;AF=1.0;AN=4;AlleleCount=2;DP=0;set=Intersection	GT	1/1	1/1
NW_004756052.1	766996	.	T	C	20.60	PASS	AC=1;AF=0.25;AN=4;AlleleCount=1;BaseCalledFraction=0.261905;BaseCalledReadsWithVariant=11;DP=10;SupportFraction=0.387612;TotalReads=35;set=variant	GT:DP:GQ	0/1	0/0:10:1
NW_004756052.1	767010	.	AGG	A	93.10	PASS	AC=1;AF=0.25;AN=4;AlleleCount=1;BaseCalledFraction=0.243902;BaseCalledReadsWithVariant=10;DP=10;SupportFraction=0.428342;TotalReads=35;set=variant	GT:DP:GQ	0/1	0/0:10:1
NW_004756052.1	767030	.	ATT	A	53.90	PASS	AC=1;AF=0.25;AN=4;AlleleCount=1;BaseCalledFraction=0.219512;BaseCalledReadsWithVariant=9;DP=10;SupportFraction=0.568611;TotalReads=35;set=variant	GT:DP:GQ	0/1	0/0:10:1
NW_004756052.1	767037	.	T	C	53.90	PASS	AC=2;AF=0.5;AN=4;AlleleCount=1;DP=0;set=Intersection	GT	0/1	0/1
NW_004756052.1	767040	.	G	A	77.60	PASS	AC=1;AF=0.25;AN=4;AlleleCount=1;BaseCalledFraction=0.21875;BaseCalledReadsWithVariant=7;DP=10;SupportFraction=0.458479;TotalReads=25;set=variant2	GT:DP:GQ	0/0:10:1	0/1
NW_004756052.1	767046	.	T	A	77.60	PASS	AC=1;AF=0.25;AN=4;AlleleCount=1;BaseCalledFraction=0.28125;BaseCalledReadsWithVariant=9;DP=10;SupportFraction=0.464331;TotalReads=25;set=variant2	GT:DP:GQ	0/0:10:1	0/1
NW_004756052.1	767051	.	AGG	A	109	PASS	AC=2;AF=0.5;AN=4;AlleleCount=1;DP=0;set=Intersection	GT	0/1	0/1
NW_004756052.1	767078	.	T	C	49	PASS	AC=2;AF=0.5;AN=4;AlleleCount=1;DP=0;set=Intersection	GT	0/1	0/1
NW_004756052.1	767087	.	T	A	97.90	PASS	AC=1;AF=0.25;AN=4;AlleleCount=1;BaseCalledFraction=0.21875;BaseCalledReadsWithVariant=7;DP=10;SupportFraction=0.384692;TotalReads=25;set=variant2	GT:DP:GQ	0/0:10:1	0/1
NW_004756052.1	767092	.	AGG	A	114.70	PASS	AC=1;AF=0.25;AN=4;AlleleCount=1;BaseCalledFraction=0.292683;BaseCalledReadsWithVariant=12;DP=10;SupportFraction=0.437794;TotalReads=35;set=variant	GT:DP:GQ	0/1	0/0:10:1
NW_004756052.1	767093	.	G	A	97.90	PASS	AC=1;AF=0.25;AN=4;AlleleCount=1;BaseCalledFraction=0.25;BaseCalledReadsWithVariant=8;DP=10;SupportFraction=0.403289;TotalReads=25;set=variant2	GT:DP:GQ	0/0:10:1	0/1
NW_004756052.1	767094	.	G	A	97.90	PASS	AC=1;AF=0.25;AN=4;AlleleCount=1;BaseCalledFraction=0.25;BaseCalledReadsWithVariant=8;DP=10;SupportFraction=0.262201;TotalReads=25;set=variant2	GT:DP:GQ	0/0:10:1	0/1
NW_004756052.1	767096	.	C	G	114.70	PASS	AC=4;AF=1.0;AN=4;AlleleCount=2;DP=0;set=Intersection	GT	1/1	1/1
NW_004756052.1	767133	.	AGG	A	104.30	PASS	AC=1;AF=0.25;AN=4;AlleleCount=1;BaseCalledFraction=0.219512;BaseCalledReadsWithVariant=9;DP=10;SupportFraction=0.457397;TotalReads=35;set=variant	GT:DP:GQ	0/1	0/0:10:1
NW_004756052.1	767137	.	C	G	104.30	PASS	AC=3;AF=0.75;AN=4;DP=0;set=Intersection	GT	1/1	0/1
NW_004756052.1	767174	.	T	C	24.70	PASS	AC=2;AF=0.5;AN=4;AlleleCount=1;DP=0;set=Intersection	GT	0/1	0/1
NW_004756052.1	767188	.	AGG	A	142.70	PASS	AC=1;AF=0.25;AN=4;AlleleCount=1;BaseCalledFraction=0.243902;BaseCalledReadsWithVariant=10;DP=10;SupportFraction=0.410546;TotalReads=35;set=variant	GT:DP:GQ	0/1	0/0:10:1
NW_004756052.1	767189	.	G	A	165.80	PASS	AC=1;AF=0.25;AN=4;AlleleCount=1;BaseCalledFraction=0.290323;BaseCalledReadsWithVariant=9;DP=10;SupportFraction=0.291489;TotalReads=25;set=variant2	GT:DP:GQ	0/0:10:1	0/1
NW_004756052.1	767192	.	C	G	142.70	PASS	AC=4;AF=1.0;AN=4;AlleleCount=2;DP=0;set=Intersection	GT	1/1	1/1
NW_004756052.1	767229	.	AGG	A	124.80	PASS	AC=1;AF=0.25;AN=4;AlleleCount=1;BaseCalledFraction=0.243902;BaseCalledReadsWithVariant=10;DP=10;SupportFraction=0.402154;TotalReads=34;set=variant	GT:DP:GQ	0/1	0/0:10:1
NW_004756052.1	767230	.	G	A	131.40	PASS	AC=2;AF=0.5;AN=4;AlleleCount=2;BaseCalledFraction=0.290323;BaseCalledReadsWithVariant=9;DP=10;SupportFraction=0.417381;TotalReads=25;set=variant2	GT:DP:GQ	0/0:10:1	1/1
NW_004756052.1	767233	.	C	G	124.80	PASS	AC=3;AF=0.75;AN=4;DP=0;set=Intersection	GT	1/1	0/1
NW_004756052.1	767256	.	T	C	148.80	PASS	AC=2;AF=0.5;AN=4;AlleleCount=1;DP=0;set=Intersection	GT	0/1	0/1
NW_004756052.1	767266	.	T	A	148.80	PASS	AC=1;AF=0.25;AN=4;AlleleCount=1;BaseCalledFraction=0.225;BaseCalledReadsWithVariant=9;DP=10;SupportFraction=0.473003;TotalReads=34;set=variant	GT:DP:GQ	0/1	0/0:10:1
NW_004756052.1	767270	.	ATG	A	148.80	PASS	AC=2;AF=0.5;AN=4;AlleleCount=2;BaseCalledFraction=0.225;BaseCalledReadsWithVariant=9;DP=10;SupportFraction=0.448828;TotalReads=34;set=variant	GT:DP:GQ	1/1	0/0:10:1
NW_004756052.1	767272	.	G	A	41.50	PASS	AC=1;AF=0.25;AN=4;AlleleCount=1;BaseCalledFraction=0.225806;BaseCalledReadsWithVariant=7;DP=10;SupportFraction=0.497217;TotalReads=25;set=variant2	GT:DP:GQ	0/0:10:1	0/1
NW_004756052.1	767274	.	A	C	41.50	PASS	AC=1;AF=0.25;AN=4;AlleleCount=1;BaseCalledFraction=0.387097;BaseCalledReadsWithVariant=12;DP=10;SupportFraction=0.537488;TotalReads=25;set=variant2	GT:DP:GQ	0/0:10:1	0/1
NW_004756052.1	767274	.	A	AC	148.80	PASS	AC=1;AF=0.25;AN=4;AlleleCount=1;BaseCalledFraction=0.45;BaseCalledReadsWithVariant=18;DP=10;SupportFraction=0.294709;TotalReads=34;set=variant	GT:DP:GQ	0/1	0/0:10:1
NW_004756052.1	767310	.	AGG	A	263.20	PASS	AC=1;AF=0.25;AN=4;AlleleCount=1;BaseCalledFraction=0.275;BaseCalledReadsWithVariant=11;DP=10;SupportFraction=0.424678;TotalReads=32;set=variant	GT:DP:GQ	0/1	0/0:10:1
NW_004756052.1	767312	.	G	A	62.60	PASS	AC=1;AF=0.25;AN=4;AlleleCount=1;BaseCalledFraction=0.258065;BaseCalledReadsWithVariant=8;DP=10;SupportFraction=0.381521;TotalReads=25;set=variant2	GT:DP:GQ	0/0:10:1	0/1
NW_004756052.1	767316	.	T	G	263.20	PASS	AC=3;AF=0.75;AN=4;DP=0;set=Intersection	GT	1/1	0/1
NW_004756052.1	767349	.	AGG	A	218.80	PASS	AC=2;AF=0.5;AN=4;AlleleCount=1;DP=0;set=Intersection	GT	0/1	0/1
NW_004756052.1	767355	.	A	G	218.80	PASS	AC=2;AF=0.5;AN=4;AlleleCount=1;DP=0;set=Intersection	GT	0/1	0/1
NW_004756052.1	767362	.	G	T	218.80	PASS	AC=2;AF=0.5;AN=4;AlleleCount=1;DP=0;set=Intersection	GT	0/1	0/1
NW_004756052.1	767385	.	T	A	170.10	PASS	AC=1;AF=0.25;AN=4;AlleleCount=1;BaseCalledFraction=0.277778;BaseCalledReadsWithVariant=10;DP=10;SupportFraction=0.459794;TotalReads=30;set=variant	GT:DP:GQ	0/1	0/0:10:1
NW_004756052.1	767386	.	T	A,C	170.10	PASS	AC=1,2;AF=0.25,0.5;AN=4;DP=0;set=Intersection	GT	0/1	2/2
NW_004756052.1	767390	.	AGG	A	81.50	PASS	AC=1;AF=0.25;AN=4;AlleleCount=1;BaseCalledFraction=0.285714;BaseCalledReadsWithVariant=8;DP=10;SupportFraction=0.408749;TotalReads=22;set=variant2	GT:DP:GQ	0/0:10:1	0/1
NW_004756052.1	767391	.	G	A	170.10	PASS	AC=1;AF=0.25;AN=4;AlleleCount=1;BaseCalledFraction=0.416667;BaseCalledReadsWithVariant=15;DP=10;SupportFraction=0.483465;TotalReads=30;set=variant	GT:DP:GQ	0/1	0/0:10:1
NW_004756052.1	767392	.	G	A	170.10	PASS	AC=1;AF=0.25;AN=4;AlleleCount=1;BaseCalledFraction=0.5;BaseCalledReadsWithVariant=18;DP=10;SupportFraction=0.496244;TotalReads=30;set=variant	GT:DP:GQ	0/1	0/0:10:1
NW_004756052.1	767396	.	A	G	170.10	PASS	AC=3;AF=0.75;AN=4;DP=0;set=Intersection	GT	1/1	0/1
NW_004756052.1	767398	.	AT	A	81.50	PASS	AC=1;AF=0.25;AN=4;AlleleCount=1;BaseCalledFraction=0.214286;BaseCalledReadsWithVariant=6;DP=10;SupportFraction=0.494137;TotalReads=22;set=variant2	GT:DP:GQ	0/0:10:1	0/1
NW_004756052.1	767404	.	T	A	170.10	PASS	AC=3;AF=0.75;AN=4;DP=0;set=Intersection	GT	1/1	0/1
NW_004756052.1	767425	.	T	A	168.60	PASS	AC=1;AF=0.25;AN=4;AlleleCount=1;BaseCalledFraction=0.25;BaseCalledReadsWithVariant=9;DP=10;SupportFraction=0.35012;TotalReads=30;set=variant	GT:DP:GQ	0/1	0/0:10:1
NW_004756052.1	767427	.	T	C	168.60	PASS	AC=3;AF=0.75;AN=4;DP=0;set=Intersection	GT	1/1	0/1
NW_004756052.1	767436	.	A	G	168.60	PASS	AC=3;AF=0.75;AN=4;DP=0;set=Intersection	GT	1/1	0/1
NW_004756052.1	767438	.	AT	A	93.60	PASS	AC=1;AF=0.25;AN=4;AlleleCount=1;BaseCalledFraction=0.214286;BaseCalledReadsWithVariant=6;DP=10;SupportFraction=0.465375;TotalReads=22;set=variant2	GT:DP:GQ	0/0:10:1	0/1
NW_004756052.1	767444	.	T	A	168.60	PASS	AC=3;AF=0.75;AN=4;DP=0;set=Intersection	GT	1/1	0/1
NW_004756052.1	767464	.	T	C	134.60	PASS	AC=1;AF=0.25;AN=4;AlleleCount=1;BaseCalledFraction=0.25;BaseCalledReadsWithVariant=9;DP=10;SupportFraction=0.480746;TotalReads=29;set=variant	GT:DP:GQ	0/1	0/0:10:1
NW_004756052.1	767466	.	T	A	134.60	PASS	AC=1;AF=0.25;AN=4;AlleleCount=1;BaseCalledFraction=0.222222;BaseCalledReadsWithVariant=8;DP=10;SupportFraction=0.483983;TotalReads=29;set=variant	GT:DP:GQ	0/1	0/0:10:1
NW_004756052.1	767467	.	T	C	134.60	PASS	AC=2;AF=0.5;AN=4;AlleleCount=1;DP=0;set=Intersection	GT	0/1	0/1
NW_004756052.1	767468	.	T	C,A	134.60	PASS	AC=2,1;AF=0.5,0.25;AN=4;DP=0;set=Intersection	GT	1/1	0/2
NW_004756052.1	767470	.	T	A	134.60	PASS	AC=1;AF=0.25;AN=4;AlleleCount=1;BaseCalledFraction=0.277778;BaseCalledReadsWithVariant=10;DP=10;SupportFraction=0.465308;TotalReads=29;set=variant	GT:DP:GQ	0/1	0/0:10:1
NW_004756052.1	767494	.	TG	T	50.80	PASS	AC=3;AF=0.75;AN=4;DP=0;set=Intersection	GT	1/1	0/1
NW_004756052.1	767511	.	AGT	A	145.10	PASS	AC=3;AF=0.75;AN=4;DP=0;set=Intersection	GT	1/1	0/1
NW_004756052.1	767515	.	A	G	145.10	PASS	AC=3;AF=0.75;AN=4;DP=0;set=Intersection	GT	1/1	0/1
NW_004756052.1	767517	.	A	G	145.10	PASS	AC=2;AF=0.5;AN=4;AlleleCount=1;DP=0;set=Intersection	GT	0/1	0/1
NW_004756052.1	767519	.	AT	A	145.10	PASS	AC=1;AF=0.25;AN=4;AlleleCount=1;BaseCalledFraction=0.257143;BaseCalledReadsWithVariant=9;DP=10;SupportFraction=0.405074;TotalReads=26;set=variant	GT:DP:GQ	0/1	0/0:10:1
NW_004756052.1	767525	.	T	A	145.10	PASS	AC=2;AF=0.5;AN=4;AlleleCount=1;DP=0;set=Intersection	GT	0/1	0/1
NW_004756052.1	767547	.	T	A	62.40	PASS	AC=1;AF=0.25;AN=4;AlleleCount=1;BaseCalledFraction=0.258065;BaseCalledReadsWithVariant=8;DP=10;SupportFraction=0.50143;TotalReads=18;set=variant	GT:DP:GQ	0/1	0/0:10:1
NW_004756052.1	767552	.	TGG	TAAA	62.40	PASS	AC=1;AF=0.25;AN=4;AlleleCount=1;BaseCalledFraction=0.225806;BaseCalledReadsWithVariant=7;DP=10;SupportFraction=0.408718;TotalReads=18;set=variant	GT:DP:GQ	0/1	0/0:10:1
NW_004756052.1	767556	.	A	G	62.40	PASS	AC=3;AF=0.75;AN=4;DP=0;set=Intersection	GT	1/1	0/1
NW_004756052.1	767588	.	T	A	57.50	PASS	AC=1;AF=0.25;AN=4;AlleleCount=1;BaseCalledFraction=0.25;BaseCalledReadsWithVariant=5;DP=10;SupportFraction=0.504418;TotalReads=14;set=variant	GT:DP:GQ	0/1	0/0:10:1
NW_004756052.1	767589	.	C	A	57.50	PASS	AC=1;AF=0.25;AN=4;AlleleCount=1;BaseCalledFraction=0.25;BaseCalledReadsWithVariant=5;DP=10;SupportFraction=0.472544;TotalReads=14;set=variant	GT:DP:GQ	0/1	0/0:10:1
NW_004756052.1	767594	.	A	G	130	PASS	AC=1;AF=0.25;AN=4;AlleleCount=1;BaseCalledFraction=0.238095;BaseCalledReadsWithVariant=5;DP=10;SupportFraction=0.475366;TotalReads=13;set=variant2	GT:DP:GQ	0/0:10:1	0/1
NW_004756052.1	767599	.	G	T	130	PASS	AC=1;AF=0.25;AN=4;AlleleCount=1;BaseCalledFraction=0.238095;BaseCalledReadsWithVariant=5;DP=10;SupportFraction=0.486152;TotalReads=13;set=variant2	GT:DP:GQ	0/0:10:1	0/1
NW_004756052.1	767600	.	A	G	57.50	PASS	AC=1;AF=0.25;AN=4;AlleleCount=1;BaseCalledFraction=0.35;BaseCalledReadsWithVariant=7;DP=10;SupportFraction=0.503914;TotalReads=14;set=variant	GT:DP:GQ	0/1	0/0:10:1
NW_004756052.1	767602	.	A	T	57.50	PASS	AC=1;AF=0.25;AN=4;AlleleCount=1;BaseCalledFraction=0.65;BaseCalledReadsWithVariant=13;DP=10;SupportFraction=0.534563;TotalReads=14;set=variant	GT:DP:GQ	0/1	0/0:10:1
NW_004756052.1	767607	.	G	A	57.50	PASS	AC=1;AF=0.25;AN=4;AlleleCount=1;BaseCalledFraction=0.45;BaseCalledReadsWithVariant=9;DP=10;SupportFraction=0.298197;TotalReads=14;set=variant	GT:DP:GQ	0/1	0/0:10:1
NW_004756054.1	6668	.	T	C	60.20	PASS	AC=1;AF=0.25;AN=4;AlleleCount=1;BaseCalledFraction=0.227273;BaseCalledReadsWithVariant=5;DP=10;SupportFraction=0.565004;TotalReads=20;set=variant	GT:DP:GQ	0/1	0/0:10:1
NW_004756054.1	6695	.	GTTTT	G	61.50	PASS	AC=2;AF=0.5;AN=4;AlleleCount=2;BaseCalledFraction=0.227273;BaseCalledReadsWithVariant=5;DP=10;SupportFraction=0.837486;TotalReads=21;set=variant	GT:DP:GQ	1/1	0/0:10:1
NW_004756054.1	6836	.	GA	G	68.40	PASS	AC=2;AF=0.5;AN=4;AlleleCount=2;BaseCalledFraction=0.363636;BaseCalledReadsWithVariant=8;DP=10;SupportFraction=0.601569;TotalReads=20;set=variant	GT:DP:GQ	1/1	0/0:10:1
NW_004756054.1	6846	.	C	A	68.40	PASS	AC=1;AF=0.25;AN=4;AlleleCount=1;BaseCalledFraction=0.727273;BaseCalledReadsWithVariant=16;DP=10;SupportFraction=0.500708;TotalReads=20;set=variant	GT:DP:GQ	0/1	0/0:10:1
NW_004756054.1	7999	.	C	A	103.70	PASS	AC=2;AF=0.5;AN=4;AlleleCount=1;DP=0;set=Intersection	GT	0/1	0/1
NW_004756054.1	8126	.	T	G	209.60	PASS	AC=2;AF=0.5;AN=4;AlleleCount=1;BaseCalledReadsWithVariant=21;DP=0;set=Intersection	GT	0/1	0/1
NW_004756054.1	8207	.	T	G	41.10	PASS	AC=2;AF=0.5;AN=4;AlleleCount=1;DP=0;set=Intersection	GT	0/1	0/1
NW_004756054.1	46275	.	C	T	26.30	PASS	AC=1;AF=0.25;AN=4;AlleleCount=1;BaseCalledFraction=0.454545;BaseCalledReadsWithVariant=15;DP=10;SupportFraction=0.313212;TotalReads=11;set=variant	GT:DP:GQ	0/1	0/0:10:1
NW_004756054.1	46298	.	T	TTTTA	36.60	PASS	AC=1;AF=0.25;AN=4;AlleleCount=1;BaseCalledFraction=0.454545;BaseCalledReadsWithVariant=15;DP=10;SupportFraction=0.125688;TotalReads=23;set=variant	GT:DP:GQ	0/1	0/0:10:1
NW_004756054.1	46309	.	TATACG	T	92.30	PASS	AC=1;AF=0.25;AN=4;AlleleCount=1;BaseCalledFraction=0.208333;BaseCalledReadsWithVariant=5;DP=10;SupportFraction=0.699478;TotalReads=20;set=variant2	GT:DP:GQ	0/0:10:1	0/1
NW_004756054.1	46425	.	A	C	61.20	PASS	AC=2;AF=0.5;AN=4;AlleleCount=1;DP=0;set=Intersection	GT	0/1	0/1
NW_004756054.1	46473	.	C	G	173	PASS	AC=2;AF=0.5;AN=4;AlleleCount=1;DP=0;set=Intersection	GT	0/1	0/1
NW_004756054.1	46476	.	G	A	173	PASS	AC=2;AF=0.5;AN=4;AlleleCount=1;DP=0;set=Intersection	GT	0/1	0/1
NW_004756054.1	46480	.	A	C	173	PASS	AC=2;AF=0.5;AN=4;AlleleCount=1;DP=0;set=Intersection	GT	0/1	0/1
NW_004756054.1	46481	.	A	C	173	PASS	AC=2;AF=0.5;AN=4;AlleleCount=1;DP=0;set=Intersection	GT	0/1	0/1
NW_004756054.1	46483	.	C	A	173	PASS	AC=2;AF=0.5;AN=4;AlleleCount=1;DP=0;set=Intersection	GT	0/1	0/1
NW_004756054.1	46493	.	G	T	173	PASS	AC=2;AF=0.5;AN=4;AlleleCount=1;BaseCalledReadsWithVariant=12;DP=0;set=Intersection	GT	0/1	0/1
NW_004756054.1	46494	.	G	C	173	PASS	AC=2;AF=0.5;AN=4;AlleleCount=1;DP=0;set=Intersection	GT	0/1	0/1
NW_004756054.1	46496	.	TC	T	173	PASS	AC=2;AF=0.5;AN=4;AlleleCount=1;DP=0;set=Intersection	GT	0/1	0/1
NW_004756054.1	46515	.	TA	T	27.20	PASS	AC=1;AF=0.25;AN=4;AlleleCount=1;BaseCalledFraction=0.333333;BaseCalledReadsWithVariant=9;DP=10;SupportFraction=0.467402;TotalReads=20;set=variant2	GT:DP:GQ	0/0:10:1	0/1
NW_004756054.1	46524	.	T	C	34	PASS	AC=2;AF=0.5;AN=4;AlleleCount=1;DP=0;set=Intersection	GT	0/1	0/1
NW_004756054.1	46584	.	C	T	87.70	PASS	AC=2;AF=0.5;AN=4;AlleleCount=1;DP=0;set=Intersection	GT	0/1	0/1
NW_004756054.1	46591	.	C	G	87.70	PASS	AC=2;AF=0.5;AN=4;AlleleCount=1;DP=0;set=Intersection	GT	0/1	0/1
NW_004756054.1	46596	.	CT	CAA	87.70	PASS	AC=2;AF=0.5;AN=4;AlleleCount=1;DP=0;set=Intersection	GT	0/1	0/1
NW_004756054.1	46611	.	TAACACATGGTAGAAAAATAAAGGTAGACGCATCGACGTAGTTGCTAGGACA	T	815.60	PASS	AC=2;AF=0.5;AN=4;AlleleCount=1;DP=0;set=Intersection	GT	0/1	0/1
NW_004756054.1	46678	.	A	G	38.80	PASS	AC=2;AF=0.5;AN=4;AlleleCount=1;DP=0;set=Intersection	GT	0/1	0/1
NW_004756054.1	46696	.	T	G	22.90	PASS	AC=2;AF=0.5;AN=4;AlleleCount=1;DP=0;set=Intersection	GT	0/1	0/1
NW_004756054.1	46703	.	GA	G	55.30	PASS	AC=1;AF=0.25;AN=4;AlleleCount=1;BaseCalledFraction=0.225806;BaseCalledReadsWithVariant=7;DP=10;SupportFraction=0.427928;TotalReads=18;set=variant2	GT:DP:GQ	0/0:10:1	0/1
NW_004756054.1	46721	.	A	G	35	PASS	AC=2;AF=0.5;AN=4;AlleleCount=1;DP=0;set=Intersection	GT	0/1	0/1
NW_004756054.1	46776	.	A	T	39.40	PASS	AC=2;AF=0.5;AN=4;AlleleCount=1;DP=0;set=Intersection	GT	0/1	0/1
NW_004756054.1	46779	.	A	G	39.40	PASS	AC=2;AF=0.5;AN=4;AlleleCount=1;DP=0;set=Intersection	GT	0/1	0/1
NW_004756054.1	46805	.	TG	T	108.90	PASS	AC=2;AF=0.5;AN=4;AlleleCount=1;DP=0;set=Intersection	GT	0/1	0/1
NW_004756054.1	46819	.	G	C	91.10	PASS	AC=2;AF=0.5;AN=4;AlleleCount=1;DP=0;set=Intersection	GT	0/1	0/1
NW_004756054.1	46823	.	T	A	64.30	PASS	AC=1;AF=0.25;AN=4;AlleleCount=1;BaseCalledFraction=0.28125;BaseCalledReadsWithVariant=9;DP=10;SupportFraction=0.29678;TotalReads=20;set=variant2	GT:DP:GQ	0/0:10:1	0/1
NW_004756054.1	46846	.	G	T	34.10	PASS	AC=2;AF=0.5;AN=4;AlleleCount=1;DP=0;set=Intersection	GT	0/1	0/1
NW_004756054.1	46847	.	C	G	34.10	PASS	AC=2;AF=0.5;AN=4;AlleleCount=1;DP=0;set=Intersection	GT	0/1	0/1
NW_004756054.1	46892	.	A	T	35.50	PASS	AC=2;AF=0.5;AN=4;AlleleCount=1;DP=0;set=Intersection	GT	0/1	0/1
NW_004756054.1	46906	.	T	A	51	PASS	AC=1;AF=0.25;AN=4;AlleleCount=1;BaseCalledFraction=0.207547;BaseCalledReadsWithVariant=11;DP=10;SupportFraction=0.284523;TotalReads=25;set=variant	GT:DP:GQ	0/1	0/0:10:1
NW_004756054.1	46909	.	A	T	51	PASS	AC=1;AF=0.25;AN=4;AlleleCount=1;BaseCalledFraction=0.301887;BaseCalledReadsWithVariant=16;DP=10;SupportFraction=0.371927;TotalReads=25;set=variant	GT:DP:GQ	0/1	0/0:10:1
NW_004756054.1	46910	.	A	T	51	PASS	AC=1;AF=0.25;AN=4;AlleleCount=1;BaseCalledFraction=0.320755;BaseCalledReadsWithVariant=17;DP=10;SupportFraction=0.350959;TotalReads=25;set=variant	GT:DP:GQ	0/1	0/0:10:1
NW_004756054.1	46911	.	A	T	51	PASS	AC=1;AF=0.25;AN=4;AlleleCount=1;BaseCalledFraction=0.207547;BaseCalledReadsWithVariant=11;DP=10;SupportFraction=0.308963;TotalReads=25;set=variant	GT:DP:GQ	0/1	0/0:10:1
NW_004756054.1	46916	.	A	T	38.40	PASS	AC=1;AF=0.25;AN=4;AlleleCount=1;BaseCalledFraction=0.241379;BaseCalledReadsWithVariant=7;DP=10;SupportFraction=0.161156;TotalReads=18;set=variant2	GT:DP:GQ	0/0:10:1	0/1
NW_004756054.1	46918	.	A	T	51	PASS	AC=1;AF=0.25;AN=4;AlleleCount=1;BaseCalledFraction=0.226415;BaseCalledReadsWithVariant=12;DP=10;SupportFraction=0.313371;TotalReads=25;set=variant	GT:DP:GQ	0/1	0/0:10:1
NW_004756054.1	46919	.	A	T	38.40	PASS	AC=1;AF=0.25;AN=4;AlleleCount=1;BaseCalledFraction=0.275862;BaseCalledReadsWithVariant=8;DP=10;SupportFraction=0.101293;TotalReads=18;set=variant2	GT:DP:GQ	0/0:10:1	0/1
NW_004756054.1	46920	.	A	T	51	PASS	AC=2;AF=0.5;AN=4;AlleleCount=1;DP=0;set=Intersection	GT	0/1	0/1
NW_004756054.1	46925	.	CA	C	38.40	PASS	AC=1;AF=0.25;AN=4;AlleleCount=1;BaseCalledFraction=0.241379;BaseCalledReadsWithVariant=7;DP=10;SupportFraction=0.18585;TotalReads=18;set=variant2	GT:DP:GQ	0/0:10:1	0/1
NW_004756054.1	46930	.	A	C	51	PASS	AC=2;AF=0.5;AN=4;AlleleCount=1;DP=0;set=Intersection	GT	0/1	0/1
NW_004756054.1	46935	.	A	T	51	PASS	AC=2;AF=0.5;AN=4;AlleleCount=1;DP=0;set=Intersection	GT	0/1	0/1
NW_004756054.1	46947	.	T	A	24.50	PASS	AC=2;AF=0.5;AN=4;AlleleCount=1;DP=0;set=Intersection	GT	0/1	0/1
NW_004756054.1	46950	.	T	G	84.30	PASS	AC=1;AF=0.25;AN=4;AlleleCount=1;BaseCalledFraction=0.413793;BaseCalledReadsWithVariant=12;DP=10;SupportFraction=0.283277;TotalReads=17;set=variant2	GT:DP:GQ	0/0:10:1	0/1
NW_004756054.1	46962	.	TC	T	23.90	PASS	AC=2;AF=0.5;AN=4;AlleleCount=2;BaseCalledFraction=0.207547;BaseCalledReadsWithVariant=11;DP=10;SupportFraction=0.530462;TotalReads=25;set=variant	GT:DP:GQ	1/1	0/0:10:1
NW_004756054.1	47025	.	T	G	32.30	PASS	AC=2;AF=0.5;AN=4;AlleleCount=1;DP=0;set=Intersection	GT	0/1	0/1
NW_004756054.1	47040	.	GAA	G	21.30	PASS	AC=1;AF=0.25;AN=4;AlleleCount=1;BaseCalledFraction=0.358491;BaseCalledReadsWithVariant=19;DP=10;SupportFraction=0.167656;TotalReads=14;set=variant	GT:DP:GQ	0/1	0/0:10:1
NW_004756054.1	47048	.	G	A	21.30	PASS	AC=1;AF=0.25;AN=4;AlleleCount=1;BaseCalledFraction=0.207547;BaseCalledReadsWithVariant=11;DP=10;SupportFraction=0.254474;TotalReads=14;set=variant	GT:DP:GQ	0/1	0/0:10:1
NW_004756054.1	47080	.	G	A	121.90	PASS	AC=1;AF=0.25;AN=4;AlleleCount=1;BaseCalledFraction=0.230769;BaseCalledReadsWithVariant=9;DP=10;SupportFraction=0.176009;TotalReads=13;set=variant	GT:DP:GQ	0/1	0/0:10:1
NW_004756054.1	47081	.	C	A	121.90	PASS	AC=1;AF=0.25;AN=4;AlleleCount=1;BaseCalledFraction=0.74359;BaseCalledReadsWithVariant=29;DP=10;SupportFraction=0.543273;TotalReads=13;set=variant	GT:DP:GQ	0/1	0/0:10:1
NW_004756054.1	47084	.	T	C	121.90	PASS	AC=1;AF=0.25;AN=4;AlleleCount=1;BaseCalledFraction=0.230769;BaseCalledReadsWithVariant=9;DP=10;SupportFraction=0.161141;TotalReads=13;set=variant	GT:DP:GQ	0/1	0/0:10:1
NW_004756054.1	47231	.	T	C	34	PASS	AC=1;AF=0.25;AN=4;AlleleCount=1;BaseCalledFraction=0.387097;BaseCalledReadsWithVariant=12;DP=10;SupportFraction=0.109216;TotalReads=14;set=variant	GT:DP:GQ	0/1	0/0:10:1
NW_004756054.1	47273	.	G	A	41.30	PASS	AC=1;AF=0.25;AN=4;AlleleCount=1;BaseCalledFraction=0.818182;BaseCalledReadsWithVariant=27;DP=10;SupportFraction=0.253532;TotalReads=13;set=variant	GT:DP:GQ	0/1	0/0:10:1
NW_004756054.1	47281	.	ATTT	A	41.30	PASS	AC=2;AF=0.5;AN=4;AlleleCount=2;BaseCalledFraction=0.333333;BaseCalledReadsWithVariant=11;DP=10;SupportFraction=0.39562;TotalReads=13;set=variant	GT:DP:GQ	1/1	0/0:10:1
NW_004756054.1	47385	.	CAAAAAAA	C	90.20	PASS	AC=1;AF=0.25;AN=4;AlleleCount=1;BaseCalledFraction=0.272727;BaseCalledReadsWithVariant=9;DP=10;SupportFraction=0.26282;TotalReads=15;set=variant	GT:DP:GQ	0/1	0/0:10:1
NW_004756054.1	47445	.	G	C	31.60	PASS	AC=1;AF=0.25;AN=4;AlleleCount=1;BaseCalledFraction=0.454545;BaseCalledReadsWithVariant=15;DP=10;SupportFraction=0.284359;TotalReads=18;set=variant	GT:DP:GQ	0/1	0/0:10:1
NW_004756054.1	47507	.	G	A	284	PASS	AC=1;AF=0.25;AN=4;AlleleCount=1;BaseCalledFraction=0.421053;BaseCalledReadsWithVariant=16;DP=10;SupportFraction=0.460001;TotalReads=23;set=variant	GT:DP:GQ	0/1	0/0:10:1
NW_004756054.1	47516	.	G	A	284	PASS	AC=2;AF=0.5;AN=4;AlleleCount=1;DP=0;set=Intersection	GT	0/1	0/1
NW_004756054.1	47517	.	CCA	C	284	PASS	AC=2;AF=0.5;AN=4;AlleleCount=1;DP=0;set=Intersection	GT	0/1	0/1
NW_004756054.1	47523	.	TATATAAAC	T	284	PASS	AC=2;AF=0.5;AN=4;AlleleCount=1;DP=0;set=Intersection	GT	0/1	0/1
NW_004756054.1	47647	.	A	G	112.70	PASS	AC=1;AF=0.25;AN=4;AlleleCount=1;BaseCalledFraction=0.217391;BaseCalledReadsWithVariant=5;DP=10;SupportFraction=0.38266;TotalReads=19;set=variant2	GT:DP:GQ	0/0:10:1	0/1
NW_004756054.1	47648	.	A	C	112.70	PASS	AC=1;AF=0.25;AN=4;AlleleCount=1;BaseCalledFraction=0.304348;BaseCalledReadsWithVariant=7;DP=10;SupportFraction=0.273176;TotalReads=19;set=variant2	GT:DP:GQ	0/0:10:1	0/1
NW_004756054.1	47650	.	G	A	112.70	PASS	AC=1;AF=0.25;AN=4;AlleleCount=1;BaseCalledFraction=0.26087;BaseCalledReadsWithVariant=6;DP=10;SupportFraction=0.320597;TotalReads=19;set=variant2	GT:DP:GQ	0/0:10:1	0/1
NW_004756054.1	47660	.	CAACCTCTTTG	C	112.70	PASS	AC=1;AF=0.25;AN=4;AlleleCount=1;BaseCalledFraction=0.217391;BaseCalledReadsWithVariant=5;DP=10;SupportFraction=0.518254;TotalReads=19;set=variant2	GT:DP:GQ	0/0:10:1	0/1
NW_004756054.1	47738	.	T	G	341.80	PASS	AC=1;AF=0.25;AN=4;AlleleCount=1;BaseCalledFraction=0.391304;BaseCalledReadsWithVariant=9;DP=10;SupportFraction=0.372114;TotalReads=20;set=variant2	GT:DP:GQ	0/0:10:1	0/1
NW_004756054.1	47745	.	ATAGCTTTTATTTGTTATTAATTTT	A	341.80	PASS	AC=1;AF=0.25;AN=4;AlleleCount=1;BaseCalledFraction=0.391304;BaseCalledReadsWithVariant=9;DP=10;SupportFraction=0.549942;TotalReads=20;set=variant2	GT:DP:GQ	0/0:10:1	0/1
NW_004756054.1	47878	.	CA	C	24.10	PASS	AC=1;AF=0.25;AN=4;AlleleCount=1;BaseCalledFraction=0.26087;BaseCalledReadsWithVariant=6;DP=10;SupportFraction=0.430445;TotalReads=20;set=variant2	GT:DP:GQ	0/0:10:1	0/1
NW_004756054.1	47884	.	T	C	27	PASS	AC=2;AF=0.5;AN=4;AlleleCount=1;DP=0;set=Intersection	GT	0/1	0/1
NW_004756054.1	47890	.	CA	C	24.10	PASS	AC=1;AF=0.25;AN=4;AlleleCount=1;BaseCalledFraction=0.26087;BaseCalledReadsWithVariant=6;DP=10;SupportFraction=0.415035;TotalReads=20;set=variant2	GT:DP:GQ	0/0:10:1	0/1
NW_004756054.1	48045	.	A	G	100.60	PASS	AC=3;AF=0.75;AN=4;DP=0;set=Intersection	GT	0/1	1/1
NW_004756054.1	48055	.	T	C	100.60	PASS	AC=2;AF=0.5;AN=4;AlleleCount=1;DP=0;set=Intersection	GT	0/1	0/1
NW_004756054.1	48060	.	TTG	T	82.20	PASS	AC=1;AF=0.25;AN=4;AlleleCount=1;BaseCalledFraction=0.272727;BaseCalledReadsWithVariant=6;DP=10;SupportFraction=0.460464;TotalReads=18;set=variant2	GT:DP:GQ	0/0:10:1	0/1
NW_004756054.1	48100	.	T	C	138.70	PASS	AC=2;AF=0.5;AN=4;AlleleCount=1;DP=0;set=Intersection	GT	0/1	0/1
NW_004756054.1	48101	.	T	A	138.70	PASS	AC=2;AF=0.5;AN=4;AlleleCount=1;DP=0;set=Intersection	GT	0/1	0/1
NW_004756054.1	48126	.	A	G	86.30	PASS	AC=2;AF=0.5;AN=4;AlleleCount=1;DP=0;set=Intersection	GT	0/1	0/1
NW_004756054.1	48144	.	G	A	57.90	PASS	AC=3;AF=0.75;AN=4;DP=0;set=Intersection	GT	1/1	0/1
NW_004756054.1	48150	.	AT	A	60.60	PASS	AC=1;AF=0.25;AN=4;AlleleCount=1;BaseCalledFraction=0.26087;BaseCalledReadsWithVariant=6;DP=10;SupportFraction=0.442975;TotalReads=19;set=variant2	GT:DP:GQ	0/0:10:1	0/1
NW_004756054.1	48171	.	A	T	191.10	PASS	AC=4;AF=1.0;AN=4;AlleleCount=2;DP=0;set=Intersection	GT	1/1	1/1
NW_004756054.1	48229	.	T	C	173.60	PASS	AC=2;AF=0.5;AN=4;AlleleCount=1;DP=0;set=Intersection	GT	0/1	0/1
NW_004756054.1	48232	.	C	T	173.60	PASS	AC=2;AF=0.5;AN=4;AlleleCount=1;DP=0;set=Intersection	GT	0/1	0/1
NW_004756054.1	48266	.	G	A	31.50	PASS	AC=1;AF=0.25;AN=4;AlleleCount=1;BaseCalledFraction=0.25;BaseCalledReadsWithVariant=11;DP=10;SupportFraction=0.242536;TotalReads=27;set=variant	GT:DP:GQ	0/1	0/0:10:1
NW_004756054.1	48267	.	CT	C	31.50	PASS	AC=1;AF=0.25;AN=4;AlleleCount=1;BaseCalledFraction=0.295455;BaseCalledReadsWithVariant=13;DP=10;SupportFraction=0.406565;TotalReads=27;set=variant	GT:DP:GQ	0/1	0/0:10:1
NW_004756054.1	48331	.	C	T	62	PASS	AC=2;AF=0.5;AN=4;AlleleCount=1;DP=0;set=Intersection	GT	0/1	0/1
NW_004756054.1	48666	.	C	T	169.80	PASS	AC=1;AF=0.25;AN=4;AlleleCount=1;BaseCalledFraction=0.3;BaseCalledReadsWithVariant=9;DP=10;SupportFraction=0.395731;TotalReads=30;set=variant	GT:DP:GQ	0/1	0/0:10:1
NW_004756054.1	48674	.	C	T	169.80	PASS	AC=1;AF=0.25;AN=4;AlleleCount=1;BaseCalledFraction=0.366667;BaseCalledReadsWithVariant=11;DP=10;SupportFraction=0.454642;TotalReads=30;set=variant	GT:DP:GQ	0/1	0/0:10:1
NW_004756054.1	48676	.	T	C	169.80	PASS	AC=1;AF=0.25;AN=4;AlleleCount=1;BaseCalledFraction=0.366667;BaseCalledReadsWithVariant=11;DP=10;SupportFraction=0.354096;TotalReads=30;set=variant	GT:DP:GQ	0/1	0/0:10:1
NW_004756054.1	48681	.	CT	C	169.80	PASS	AC=1;AF=0.25;AN=4;AlleleCount=1;BaseCalledFraction=0.233333;BaseCalledReadsWithVariant=7;DP=10;SupportFraction=0.465708;TotalReads=30;set=variant	GT:DP:GQ	0/1	0/0:10:1
NW_004756054.1	48690	.	A	G	169.80	PASS	AC=1;AF=0.25;AN=4;AlleleCount=1;BaseCalledFraction=0.3;BaseCalledReadsWithVariant=9;DP=10;SupportFraction=0.380607;TotalReads=30;set=variant	GT:DP:GQ	0/1	0/0:10:1
NW_004756054.1	48699	.	CA	C	169.80	PASS	AC=1;AF=0.25;AN=4;AlleleCount=1;BaseCalledFraction=0.3;BaseCalledReadsWithVariant=9;DP=10;SupportFraction=0.530151;TotalReads=30;set=variant	GT:DP:GQ	0/1	0/0:10:1
NW_004756054.1	48739	.	C	T	343.90	PASS	AC=1;AF=0.25;AN=4;AlleleCount=1;BaseCalledFraction=0.6;BaseCalledReadsWithVariant=18;DP=10;SupportFraction=0.620492;TotalReads=29;set=variant	GT:DP:GQ	0/1	0/0:10:1
NW_004756054.1	48744	.	TA	T	343.90	PASS	AC=1;AF=0.25;AN=4;AlleleCount=1;BaseCalledFraction=0.533333;BaseCalledReadsWithVariant=16;DP=10;SupportFraction=0.713825;TotalReads=29;set=variant	GT:DP:GQ	0/1	0/0:10:1
NW_004756054.1	48777	.	G	C	35.10	PASS	AC=1;AF=0.25;AN=4;AlleleCount=1;BaseCalledFraction=0.413793;BaseCalledReadsWithVariant=12;DP=10;SupportFraction=0.352979;TotalReads=29;set=variant	GT:DP:GQ	0/1	0/0:10:1
NW_004756054.1	48819	.	C	T	31.40	PASS	AC=1;AF=0.25;AN=4;AlleleCount=1;BaseCalledFraction=0.37931;BaseCalledReadsWithVariant=11;DP=10;SupportFraction=0.457811;TotalReads=29;set=variant	GT:DP:GQ	0/1	0/0:10:1
NW_004756054.1	48859	.	CAAATCAGAGATGGGATGGGAATAAGGTAAATTACAGAAAATGTAGAGATGGGTATGCTTATTTGAAATGGCTTTACCTTCTTAATTTTACCAT	CG	1625.60	PASS	AC=1;AF=0.25;AN=4;AlleleCount=1;BaseCalledFraction=0.275862;BaseCalledReadsWithVariant=8;DP=10;SupportFraction=0.724138;TotalReads=29;set=variant	GT:DP:GQ	0/1	0/0:10:1
NW_004756054.1	48988	.	A	C	71.20	PASS	AC=1;AF=0.25;AN=4;AlleleCount=1;BaseCalledFraction=0.413793;BaseCalledReadsWithVariant=12;DP=10;SupportFraction=0.411617;TotalReads=29;set=variant	GT:DP:GQ	0/1	0/0:10:1
NW_004756054.1	49023	.	T	G	27.80	PASS	AC=1;AF=0.25;AN=4;AlleleCount=1;BaseCalledFraction=0.413793;BaseCalledReadsWithVariant=12;DP=10;SupportFraction=0.437613;TotalReads=29;set=variant	GT:DP:GQ	0/1	0/0:10:1
NW_004756054.1	49056	.	G	A	132.30	PASS	AC=2;AF=0.5;AN=4;AlleleCount=2;BaseCalledFraction=0.785714;BaseCalledReadsWithVariant=22;DP=10;SupportFraction=0.669699;TotalReads=28;set=variant	GT:DP:GQ	1/1	0/0:10:1
NW_004756054.1	49062	.	C	T	132.30	PASS	AC=1;AF=0.25;AN=4;AlleleCount=1;BaseCalledFraction=0.285714;BaseCalledReadsWithVariant=8;DP=10;SupportFraction=0.391113;TotalReads=28;set=variant	GT:DP:GQ	0/1	0/0:10:1
NW_004756054.1	49080	.	TATGTACG	T	80.90	PASS	AC=1;AF=0.25;AN=4;AlleleCount=1;BaseCalledFraction=0.214286;BaseCalledReadsWithVariant=6;DP=10;SupportFraction=0.53015;TotalReads=28;set=variant	GT:DP:GQ	0/1	0/0:10:1
NW_004756054.1	49108	.	T	A	141.20	PASS	AC=1;AF=0.25;AN=4;AlleleCount=1;BaseCalledFraction=0.392857;BaseCalledReadsWithVariant=11;DP=10;SupportFraction=0.44044;TotalReads=28;set=variant	GT:DP:GQ	0/1	0/0:10:1
NW_004756054.1	49115	.	A	G	141.20	PASS	AC=1;AF=0.25;AN=4;AlleleCount=1;BaseCalledFraction=0.392857;BaseCalledReadsWithVariant=11;DP=10;SupportFraction=0.397783;TotalReads=28;set=variant	GT:DP:GQ	0/1	0/0:10:1
NW_004756054.1	49120	.	ATGT	A	141.20	PASS	AC=1;AF=0.25;AN=4;AlleleCount=1;BaseCalledFraction=0.321429;BaseCalledReadsWithVariant=9;DP=10;SupportFraction=0.749568;TotalReads=28;set=variant	GT:DP:GQ	0/1	0/0:10:1
NW_004756054.1	49184	.	T	C	40.80	PASS	AC=1;AF=0.25;AN=4;AlleleCount=1;BaseCalledFraction=0.296296;BaseCalledReadsWithVariant=8;DP=10;SupportFraction=0.394463;TotalReads=27;set=variant	GT:DP:GQ	0/1	0/0:10:1
NW_004756054.1	49314	.	T	C	58.40	PASS	AC=1;AF=0.25;AN=4;AlleleCount=1;BaseCalledFraction=0.416667;BaseCalledReadsWithVariant=10;DP=10;SupportFraction=0.470636;TotalReads=21;set=variant	GT:DP:GQ	0/1	0/0:10:1
NW_004756054.1	49430	.	C	T	82.30	PASS	AC=1;AF=0.25;AN=4;AlleleCount=1;BaseCalledFraction=0.56;BaseCalledReadsWithVariant=14;DP=10;SupportFraction=0.626705;TotalReads=22;set=variant	GT:DP:GQ	0/1	0/0:10:1
NW_004756098.1	254	.	GC	G	21.20	PASS	AC=1;AF=0.25;AN=4;AlleleCount=1;BaseCalledFraction=0.3;BaseCalledReadsWithVariant=6;DP=10;SupportFraction=0.279095;TotalReads=11;set=variant2	GT:DP:GQ	0/0:10:1	0/1
NW_004756098.1	282	.	G	A	33.80	PASS	AC=1;AF=0.25;AN=4;AlleleCount=1;BaseCalledFraction=0.238095;BaseCalledReadsWithVariant=5;DP=10;SupportFraction=0.472401;TotalReads=12;set=variant2	GT:DP:GQ	0/0:10:1	0/1
NW_004756098.1	290	.	CT	C	33.80	PASS	AC=1;AF=0.25;AN=4;AlleleCount=1;BaseCalledFraction=0.333333;BaseCalledReadsWithVariant=7;DP=10;SupportFraction=0.389398;TotalReads=12;set=variant2	GT:DP:GQ	0/0:10:1	0/1
NW_004756098.1	295	.	AG	A	33.80	PASS	AC=1;AF=0.25;AN=4;AlleleCount=1;BaseCalledFraction=0.333333;BaseCalledReadsWithVariant=7;DP=10;SupportFraction=0.489301;TotalReads=12;set=variant2	GT:DP:GQ	0/0:10:1	0/1
NW_004756098.1	454	.	C	G	116.60	PASS	AC=2;AF=0.5;AN=4;AlleleCount=2;BaseCalledFraction=1;BaseCalledReadsWithVariant=22;DP=10;SupportFraction=0.650121;TotalReads=14;set=variant2	GT:DP:GQ	0/0:10:1	1/1
NW_004756098.1	538	.	T	C	43.10	PASS	AC=2;AF=0.5;AN=4;AlleleCount=2;BaseCalledFraction=0.791667;BaseCalledReadsWithVariant=19;DP=10;SupportFraction=0.707812;TotalReads=15;set=variant2	GT:DP:GQ	0/0:10:1	1/1
NW_004756098.1	627	.	A	G	41	PASS	AC=1;AF=0.25;AN=4;AlleleCount=1;BaseCalledFraction=0.791667;BaseCalledReadsWithVariant=19;DP=10;SupportFraction=0.56056;TotalReads=16;set=variant2	GT:DP:GQ	0/0:10:1	0/1
NW_004756098.1	653	.	C	A	36.90	PASS	AC=1;AF=0.25;AN=4;AlleleCount=1;BaseCalledFraction=0.666667;BaseCalledReadsWithVariant=16;DP=10;SupportFraction=0.263007;TotalReads=14;set=variant2	GT:DP:GQ	0/0:10:1	0/1
NW_004756098.1	724	.	GT	G	20.60	PASS	AC=1;AF=0.25;AN=4;AlleleCount=1;BaseCalledFraction=0.304348;BaseCalledReadsWithVariant=7;DP=10;SupportFraction=0.448185;TotalReads=15;set=variant2	GT:DP:GQ	0/0:10:1	0/1
NW_004756098.1	872	.	T	G	55.90	PASS	AC=1;AF=0.25;AN=4;AlleleCount=1;BaseCalledFraction=0.666667;BaseCalledReadsWithVariant=14;DP=10;SupportFraction=0.355025;TotalReads=13;set=variant2	GT:DP:GQ	0/0:10:1	0/1
NW_004756098.1	878	.	C	T	55.90	PASS	AC=1;AF=0.25;AN=4;AlleleCount=1;BaseCalledFraction=0.52381;BaseCalledReadsWithVariant=11;DP=10;SupportFraction=0.354895;TotalReads=13;set=variant2	GT:DP:GQ	0/0:10:1	0/1
NW_004756098.1	880	.	T	C	55.90	PASS	AC=1;AF=0.25;AN=4;AlleleCount=1;BaseCalledFraction=0.619048;BaseCalledReadsWithVariant=13;DP=10;SupportFraction=0.372467;TotalReads=13;set=variant2	GT:DP:GQ	0/0:10:1	0/1
NW_004756098.1	899	.	CACAAGGAATT	C	96.50	PASS	AC=1;AF=0.25;AN=4;AlleleCount=1;BaseCalledFraction=0.333333;BaseCalledReadsWithVariant=7;DP=10;SupportFraction=0.538391;TotalReads=13;set=variant2	GT:DP:GQ	0/0:10:1	0/1
NW_004756098.1	946	.	T	G	137.20	PASS	AC=2;AF=0.5;AN=4;AlleleCount=2;BaseCalledFraction=0.761905;BaseCalledReadsWithVariant=16;DP=10;SupportFraction=0.662237;TotalReads=13;set=variant2	GT:DP:GQ	0/0:10:1	1/1
NW_004756098.1	953	.	G	A	137.20	PASS	AC=1;AF=0.25;AN=4;AlleleCount=1;BaseCalledFraction=0.761905;BaseCalledReadsWithVariant=16;DP=10;SupportFraction=0.328396;TotalReads=13;set=variant2	GT:DP:GQ	0/0:10:1	0/1
NW_004756098.1	1133	.	T	A	104.30	PASS	AC=2;AF=0.5;AN=4;AlleleCount=1;DP=0;set=Intersection	GT	0/1	0/1
NW_004756098.1	1135	.	T	C	104.30	PASS	AC=2;AF=0.5;AN=4;AlleleCount=1;DP=0;set=Intersection	GT	0/1	0/1
NW_004756098.1	1155	.	T	G	104.30	PASS	AC=2;AF=0.5;AN=4;AlleleCount=1;DP=0;set=Intersection	GT	0/1	0/1
NW_004756098.1	1158	.	C	T	104.30	PASS	AC=2;AF=0.5;AN=4;AlleleCount=1;DP=0;set=Intersection	GT	0/1	0/1
NW_004756098.1	1180	.	A	T	28.70	PASS	AC=2;AF=0.5;AN=4;AlleleCount=1;DP=0;set=Intersection	GT	0/1	0/1
NW_004756098.1	1192	.	A	G	42	PASS	AC=1;AF=0.25;AN=4;AlleleCount=1;BaseCalledFraction=0.266667;BaseCalledReadsWithVariant=8;DP=10;SupportFraction=0.127278;TotalReads=13;set=variant2	GT:DP:GQ	0/0:10:1	0/1
NW_004756098.1	1194	.	A	C	42	PASS	AC=1;AF=0.25;AN=4;AlleleCount=1;BaseCalledFraction=0.333333;BaseCalledReadsWithVariant=10;DP=10;SupportFraction=0.104595;TotalReads=13;set=variant2	GT:DP:GQ	0/0:10:1	0/1
NW_004756098.1	1199	.	T	G	42	PASS	AC=1;AF=0.25;AN=4;AlleleCount=1;BaseCalledFraction=0.366667;BaseCalledReadsWithVariant=11;DP=10;SupportFraction=0.15255;TotalReads=13;set=variant2	GT:DP:GQ	0/0:10:1	0/1
NW_004756098.1	1208	.	T	G	42	PASS	AC=1;AF=0.25;AN=4;AlleleCount=1;BaseCalledFraction=0.333333;BaseCalledReadsWithVariant=10;DP=10;SupportFraction=0.19841;TotalReads=13;set=variant2	GT:DP:GQ	0/0:10:1	0/1
NW_004756098.1	1219	.	C	T	46.30	PASS	AC=1;AF=0.25;AN=4;AlleleCount=1;BaseCalledFraction=0.347826;BaseCalledReadsWithVariant=8;DP=10;SupportFraction=0.337094;TotalReads=15;set=variant	GT:DP:GQ	0/1	0/0:10:1
NW_004756098.1	1225	.	G	T	46.30	PASS	AC=3;AF=0.75;AN=4;DP=0;set=Intersection	GT	1/1	0/1
NW_004756098.1	1228	.	G	A	46.30	PASS	AC=1;AF=0.25;AN=4;AlleleCount=1;BaseCalledFraction=0.26087;BaseCalledReadsWithVariant=6;DP=10;SupportFraction=0.372124;TotalReads=15;set=variant	GT:DP:GQ	0/1	0/0:10:1
NW_004756098.1	1231	.	C	G	46.30	PASS	AC=1;AF=0.25;AN=4;AlleleCount=1;BaseCalledFraction=0.347826;BaseCalledReadsWithVariant=8;DP=10;SupportFraction=0.272739;TotalReads=15;set=variant	GT:DP:GQ	0/1	0/0:10:1
NW_004756098.1	1246	.	ATCCT	A	58.60	PASS	AC=2;AF=0.5;AN=4;AlleleCount=1;DP=0;set=Intersection	GT	0/1	0/1
NW_004756098.1	1252	.	T	A	58.60	PASS	AC=2;AF=0.5;AN=4;AlleleCount=1;DP=0;set=Intersection	GT	0/1	0/1
NW_004756098.1	1253	.	T	G	34.20	PASS	AC=1;AF=0.25;AN=4;AlleleCount=1;BaseCalledFraction=0.333333;BaseCalledReadsWithVariant=10;DP=10;SupportFraction=0.153612;TotalReads=13;set=variant2	GT:DP:GQ	0/0:10:1	0/1
NW_004756098.1	1255	.	T	A	34.20	PASS	AC=1;AF=0.25;AN=4;AlleleCount=1;BaseCalledFraction=0.333333;BaseCalledReadsWithVariant=10;DP=10;SupportFraction=0.158732;TotalReads=13;set=variant2	GT:DP:GQ	0/0:10:1	0/1
NW_004756098.1	2848	.	G	A	26.50	PASS	AC=2;AF=0.5;AN=4;AlleleCount=1;DP=0;set=Intersection	GT	0/1	0/1
NW_004756098.1	2862	.	T	G	51	PASS	AC=2;AF=0.5;AN=4;AlleleCount=1;DP=0;set=Intersection	GT	0/1	0/1
NW_004756098.1	2883	.	A	T	354.20	PASS	AC=1;AF=0.25;AN=4;AlleleCount=1;BaseCalledFraction=0.806452;BaseCalledReadsWithVariant=50;DP=10;SupportFraction=0.40873;TotalReads=62;set=variant2	GT:DP:GQ	0/0:10:1	0/1
NW_004756098.1	2889	.	T	A	332.70	PASS	AC=2;AF=0.5;AN=4;AlleleCount=1;DP=0;set=Intersection	GT	0/1	0/1
NW_004756098.1	2895	.	AAAAAAGG	A	332.70	PASS	AC=2;AF=0.5;AN=4;AlleleCount=1;DP=0;set=Intersection	GT	0/1	0/1
NW_004756098.1	2907	.	A	T	108.80	PASS	AC=2;AF=0.5;AN=4;AlleleCount=1;DP=0;set=Intersection	GT	0/1	0/1
NW_004756098.1	2910	.	TG	T	108.80	PASS	AC=2;AF=0.5;AN=4;AlleleCount=1;DP=0;set=Intersection	GT	0/1	0/1
NW_004756098.1	2925	.	CCAATGCAACAG	C	504.20	PASS	AC=1;AF=0.25;AN=4;AlleleCount=1;BaseCalledFraction=0.421053;BaseCalledReadsWithVariant=24;DP=10;SupportFraction=0.876919;TotalReads=56;set=variant	GT:DP:GQ	0/1	0/0:10:1
NW_004756098.1	2945	.	C	T	72.50	PASS	AC=2;AF=0.5;AN=4;AlleleCount=1;DP=0;set=Intersection	GT	0/1	0/1
NW_004756098.1	2948	.	C	A	72.50	PASS	AC=2;AF=0.5;AN=4;AlleleCount=1;DP=0;set=Intersection	GT	0/1	0/1
NW_004756098.1	2949	.	T	A	72.50	PASS	AC=2;AF=0.5;AN=4;AlleleCount=1;DP=0;set=Intersection	GT	0/1	0/1
NW_004756098.1	2960	.	C	T	20.50	PASS	AC=2;AF=0.5;AN=4;AlleleCount=1;DP=0;set=Intersection	GT	0/1	0/1
NW_004756098.1	2967	.	G	A	20.50	PASS	AC=2;AF=0.5;AN=4;AlleleCount=1;DP=0;set=Intersection	GT	0/1	0/1
NW_004756098.1	2982	.	AG	A	28.80	PASS	AC=3;AF=0.75;AN=4;BaseCalledReadsWithVariant=15;DP=0;set=Intersection	GT	1/1	0/1
NW_004756098.1	2993	.	N	G	34.90	PASS	AC=2;AF=0.5;AN=4;AlleleCount=1;DP=0;set=Intersection	GT	0/1	0/1
NW_004756098.1	3030	.	A	T	61.60	PASS	AC=2;AF=0.5;AN=4;AlleleCount=1;DP=0;set=Intersection	GT	0/1	0/1
NW_004756098.1	3052	.	T	G	70.20	PASS	AC=2;AF=0.5;AN=4;AlleleCount=1;DP=0;set=Intersection	GT	0/1	0/1
NW_004756098.1	3053	.	A	G	70.20	PASS	AC=2;AF=0.5;AN=4;AlleleCount=1;DP=0;set=Intersection	GT	0/1	0/1
NW_004756098.1	3077	.	AAG	A	150.90	PASS	AC=4;AF=1.0;AN=4;AlleleCount=2;DP=0;set=Intersection	GT	1/1	1/1
NW_004756098.1	3096	.	TGCGTG	T	242	PASS	AC=2;AF=0.5;AN=4;AlleleCount=1;DP=0;set=Intersection	GT	0/1	0/1
NW_004756098.1	3106	.	AG	A	242	PASS	AC=3;AF=0.75;AN=4;DP=0;set=Intersection	GT	0/1	1/1
NW_004756098.1	3139	.	A	G	66.20	PASS	AC=2;AF=0.5;AN=4;AlleleCount=1;DP=0;set=Intersection	GT	0/1	0/1
NW_004756098.1	3143	.	G	A	66.20	PASS	AC=2;AF=0.5;AN=4;AlleleCount=1;DP=0;set=Intersection	GT	0/1	0/1
NW_004756098.1	3156	.	T	G	84.50	PASS	AC=2;AF=0.5;AN=4;AlleleCount=1;DP=0;set=Intersection	GT	0/1	0/1
NW_004756098.1	3174	.	G	C	56.80	PASS	AC=1;AF=0.25;AN=4;AlleleCount=1;BaseCalledFraction=0.265625;BaseCalledReadsWithVariant=17;DP=10;SupportFraction=0.442439;TotalReads=63;set=variant	GT:DP:GQ	0/1	0/0:10:1
NW_004756098.1	3178	.	G	A	56.80	PASS	AC=3;AF=0.75;AN=4;DP=0;set=Intersection	GT	1/1	0/1
NW_004756098.1	3236	.	C	A	85.80	PASS	AC=2;AF=0.5;AN=4;AlleleCount=1;BaseCalledReadsWithVariant=54;DP=0;set=Intersection	GT	0/1	0/1
NW_004756098.1	3248	.	T	G	289.50	PASS	AC=4;AF=1.0;AN=4;AlleleCount=2;DP=0;set=Intersection	GT	1/1	1/1
NW_004756098.1	3256	.	G	A	289.50	PASS	AC=2;AF=0.5;AN=4;AlleleCount=1;DP=0;set=Intersection	GT	0/1	0/1
NW_004756098.1	3272	.	A	T	199.20	PASS	AC=2;AF=0.5;AN=4;AlleleCount=1;BaseCalledReadsWithVariant=57;DP=0;set=Intersection	GT	0/1	0/1
NW_004756098.1	3278	.	GC	G	199.20	PASS	AC=1;AF=0.25;AN=4;AlleleCount=1;BaseCalledFraction=0.203125;BaseCalledReadsWithVariant=13;DP=10;SupportFraction=0.455854;TotalReads=63;set=variant	GT:DP:GQ	0/1	0/0:10:1
NW_004756098.1	3279	.	C	A	160.60	PASS	AC=1;AF=0.25;AN=4;AlleleCount=1;BaseCalledFraction=0.666667;BaseCalledReadsWithVariant=44;DP=10;SupportFraction=0.526746;TotalReads=65;set=variant2	GT:DP:GQ	0/0:10:1	0/1
NW_004756098.1	3282	.	G	A	199.20	PASS	AC=2;AF=0.5;AN=4;AlleleCount=1;DP=0;set=Intersection	GT	0/1	0/1
NW_004756098.1	3310	.	G	A	71.30	PASS	AC=1;AF=0.25;AN=4;AlleleCount=1;BaseCalledFraction=0.239437;BaseCalledReadsWithVariant=17;DP=10;SupportFraction=0.208905;TotalReads=65;set=variant2	GT:DP:GQ	0/0:10:1	0/1
NW_004756098.1	3317	.	A	T	80.40	PASS	AC=2;AF=0.5;AN=4;AlleleCount=1;DP=0;set=Intersection	GT	0/1	0/1
NW_004756098.1	3332	.	G	A	80.40	PASS	AC=1;AF=0.25;AN=4;AlleleCount=1;BaseCalledFraction=0.363636;BaseCalledReadsWithVariant=28;DP=10;SupportFraction=0.281053;TotalReads=63;set=variant	GT:DP:GQ	0/1	0/0:10:1
NW_004756098.1	3337	.	G	A	80.40	PASS	AC=1;AF=0.25;AN=4;AlleleCount=1;BaseCalledFraction=0.25974;BaseCalledReadsWithVariant=20;DP=10;SupportFraction=0.322697;TotalReads=63;set=variant	GT:DP:GQ	0/1	0/0:10:1
NW_004756098.1	3344	.	A	G	71.30	PASS	AC=1;AF=0.25;AN=4;AlleleCount=1;BaseCalledFraction=0.25;BaseCalledReadsWithVariant=18;DP=10;SupportFraction=0.27804;TotalReads=65;set=variant2	GT:DP:GQ	0/0:10:1	0/1
NW_004756098.1	3360	.	TTA	T	279.20	PASS	AC=2;AF=0.5;AN=4;AlleleCount=1;DP=0;set=Intersection	GT	0/1	0/1
NW_004756098.1	3407	.	CG	C	279.20	PASS	AC=1;AF=0.25;AN=4;AlleleCount=1;BaseCalledFraction=0.455696;BaseCalledReadsWithVariant=36;DP=10;SupportFraction=0.0855302;TotalReads=76;set=variant	GT:DP:GQ	0/1	0/0:10:1
NW_004756098.1	3418	.	CA	C	279.20	PASS	AC=1;AF=0.25;AN=4;AlleleCount=1;BaseCalledFraction=0.209877;BaseCalledReadsWithVariant=17;DP=10;SupportFraction=0.132973;TotalReads=76;set=variant	GT:DP:GQ	0/1	0/0:10:1
NW_004756098.1	3428	.	A	C	279.20	PASS	AC=2;AF=0.5;AN=4;AlleleCount=1;DP=0;set=Intersection	GT	0/1	0/1
NW_004756098.1	3452	.	A	T	207.20	PASS	AC=2;AF=0.5;AN=4;AlleleCount=1;DP=0;set=Intersection	GT	0/1	0/1
NW_004756098.1	3458	.	C	G	207.20	PASS	AC=2;AF=0.5;AN=4;AlleleCount=1;DP=0;set=Intersection	GT	0/1	0/1
NW_004756098.1	3501	.	C	T	95.40	PASS	AC=1;AF=0.25;AN=4;AlleleCount=1;BaseCalledFraction=0.208791;BaseCalledReadsWithVariant=19;DP=10;SupportFraction=0.470685;TotalReads=90;set=variant	GT:DP:GQ	0/1	0/0:10:1
NW_004756098.1	3523	.	TA	T	333.70	PASS	AC=2;AF=0.5;AN=4;AlleleCount=1;DP=0;set=Intersection	GT	0/1	0/1
NW_004756098.1	3537	.	C	G	369.10	PASS	AC=2;AF=0.5;AN=4;AlleleCount=1;DP=0;set=Intersection	GT	0/1	0/1
NW_004756098.1	3540	.	C	A	369.10	PASS	AC=2;AF=0.5;AN=4;AlleleCount=1;DP=0;set=Intersection	GT	0/1	0/1
NW_004756098.1	3594	.	CA	C	167	PASS	AC=2;AF=0.5;AN=4;AlleleCount=2;BaseCalledFraction=0.220779;BaseCalledReadsWithVariant=17;DP=10;SupportFraction=0.597785;TotalReads=75;set=variant2	GT:DP:GQ	0/0:10:1	1/1
NW_004756098.1	3600	.	G	T	203.60	PASS	AC=2;AF=0.5;AN=4;AlleleCount=1;DP=0;set=Intersection	GT	0/1	0/1
NW_004756098.1	3603	.	AT	A	167	PASS	AC=2;AF=0.5;AN=4;AlleleCount=2;BaseCalledFraction=0.236842;BaseCalledReadsWithVariant=18;DP=10;SupportFraction=0.614861;TotalReads=75;set=variant2	GT:DP:GQ	0/0:10:1	1/1
NW_004756098.1	3618	.	T	A	815.80	PASS	AC=2;AF=0.5;AN=4;AlleleCount=1;DP=0;set=Intersection	GT	0/1	0/1
NW_004756098.1	3628	.	A	G	815.80	PASS	AC=2;AF=0.5;AN=4;AlleleCount=1;DP=0;set=Intersection	GT	0/1	0/1
NW_004756098.1	3631	.	C	T	815.80	PASS	AC=2;AF=0.5;AN=4;AlleleCount=1;DP=0;set=Intersection	GT	0/1	0/1
NW_004756098.1	3636	.	G	A	815.80	PASS	AC=2;AF=0.5;AN=4;AlleleCount=1;DP=0;set=Intersection	GT	0/1	0/1
NW_004756098.1	3645	.	A	G	815.80	PASS	AC=2;AF=0.5;AN=4;AlleleCount=1;DP=0;set=Intersection	GT	0/1	0/1
NW_004756098.1	3647	.	G	C	815.80	PASS	AC=4;AF=1.0;AN=4;AlleleCount=2;DP=0;set=Intersection	GT	1/1	1/1
NW_004756098.1	3659	.	T	C	284.50	PASS	AC=2;AF=0.5;AN=4;AlleleCount=1;DP=0;set=Intersection	GT	0/1	0/1
NW_004756098.1	3662	.	A	G	284.50	PASS	AC=2;AF=0.5;AN=4;AlleleCount=1;DP=0;set=Intersection	GT	0/1	0/1
NW_004756098.1	3668	.	G	C	284.50	PASS	AC=2;AF=0.5;AN=4;AlleleCount=1;DP=0;set=Intersection	GT	0/1	0/1
NW_004756098.1	3696	.	G	A	387.60	PASS	AC=2;AF=0.5;AN=4;AlleleCount=1;DP=0;set=Intersection	GT	0/1	0/1
NW_004756098.1	3697	.	A	C	387.60	PASS	AC=2;AF=0.5;AN=4;AlleleCount=1;DP=0;set=Intersection	GT	0/1	0/1
NW_004756098.1	3704	.	T	C	387.60	PASS	AC=2;AF=0.5;AN=4;AlleleCount=1;DP=0;set=Intersection	GT	0/1	0/1
NW_004756098.1	3708	.	C	T	387.60	PASS	AC=2;AF=0.5;AN=4;AlleleCount=1;DP=0;set=Intersection	GT	0/1	0/1
NW_004756098.1	3724	.	G	T	110.40	PASS	AC=2;AF=0.5;AN=4;AlleleCount=1;DP=0;set=Intersection	GT	0/1	0/1
NW_004756098.1	3739	.	G	A	127.50	PASS	AC=2;AF=0.5;AN=4;AlleleCount=1;DP=0;set=Intersection	GT	0/1	0/1
NW_004756098.1	3817	.	A	T	187.30	PASS	AC=2;AF=0.5;AN=4;AlleleCount=1;DP=0;set=Intersection	GT	0/1	0/1
NW_004756098.1	3818	.	G	A	187.30	PASS	AC=4;AF=1.0;AN=4;AlleleCount=2;DP=0;set=Intersection	GT	1/1	1/1
NW_004756098.1	3849	.	AT	A	155.90	PASS	AC=2;AF=0.5;AN=4;AlleleCount=1;DP=0;set=Intersection	GT	0/1	0/1
NW_004756098.1	3869	.	A	T	249.60	PASS	AC=2;AF=0.5;AN=4;AlleleCount=1;DP=0;set=Intersection	GT	0/1	0/1
NW_004756098.1	3870	.	T	G	249.60	PASS	AC=2;AF=0.5;AN=4;AlleleCount=1;DP=0;set=Intersection	GT	0/1	0/1
NW_004756098.1	3871	.	A	G	249.60	PASS	AC=2;AF=0.5;AN=4;AlleleCount=1;DP=0;set=Intersection	GT	0/1	0/1
NW_004756098.1	3897	.	G	T	151.30	PASS	AC=2;AF=0.5;AN=4;AlleleCount=1;DP=0;set=Intersection	GT	0/1	0/1
NW_004756098.1	3929	.	TCC	T	28	PASS	AC=2;AF=0.5;AN=4;AlleleCount=1;DP=0;set=Intersection	GT	0/1	0/1
NW_004756098.1	3941	.	A	G	296.80	PASS	AC=2;AF=0.5;AN=4;AlleleCount=1;DP=0;set=Intersection	GT	0/1	0/1
NW_004756098.1	3945	.	G	C	296.80	PASS	AC=2;AF=0.5;AN=4;AlleleCount=1;DP=0;set=Intersection	GT	0/1	0/1
NW_004756098.1	3952	.	T	A	296.80	PASS	AC=2;AF=0.5;AN=4;AlleleCount=1;DP=0;set=Intersection	GT	0/1	0/1
NW_004756098.1	3962	.	C	T	296.80	PASS	AC=2;AF=0.5;AN=4;AlleleCount=1;DP=0;set=Intersection	GT	0/1	0/1
NW_004756098.1	3971	.	G	A	345.40	PASS	AC=1;AF=0.25;AN=4;AlleleCount=1;BaseCalledFraction=0.207547;BaseCalledReadsWithVariant=33;DP=10;SupportFraction=0.521722;TotalReads=72;set=variant2	GT:DP:GQ	0/0:10:1	0/1
NW_004756098.1	3996	.	G	T	815.90	PASS	AC=2;AF=0.5;AN=4;AlleleCount=1;DP=0;set=Intersection	GT	0/1	0/1
NW_004756098.1	3997	.	C	A	815.90	PASS	AC=2;AF=0.5;AN=4;AlleleCount=1;DP=0;set=Intersection	GT	0/1	0/1
NW_004756098.1	4010	.	A	G	1045.20	PASS	AC=2;AF=0.5;AN=4;AlleleCount=1;DP=0;TotalReads=153;set=Intersection	GT	0/1	0/1
NW_004756098.1	4018	.	A	G	1045.20	PASS	AC=3;AF=0.75;AN=4;DP=0;TotalReads=153;set=Intersection	GT	0/1	1/1
NW_004756098.1	4021	.	TA	T	1045.20	PASS	AC=4;AF=1.0;AN=4;AlleleCount=2;DP=0;TotalReads=153;set=Intersection	GT	1/1	1/1
NW_004756098.1	4032	.	A	AAAAACAAAGAT,AAGAT	1415.10	PASS	AC=1,1;AF=0.25,0.25;AN=4;AlleleCount=1;DP=0;TotalReads=156;set=Intersection	GT	0/1	0/2
NW_004756098.1	4045	.	T	A	762.70	PASS	AC=2;AF=0.5;AN=4;AlleleCount=1;DP=0;set=Intersection	GT	0/1	0/1
NW_004756098.1	4061	.	T	C	897.10	PASS	AC=2;AF=0.5;AN=4;AlleleCount=1;DP=0;set=Intersection	GT	0/1	0/1
NW_004756098.1	4071	.	A	C	897.10	PASS	AC=2;AF=0.5;AN=4;AlleleCount=1;DP=0;set=Intersection	GT	0/1	0/1
NW_004756098.1	4112	.	A	C	173.70	PASS	AC=2;AF=0.5;AN=4;AlleleCount=1;DP=0;set=Intersection	GT	0/1	0/1
NW_004756098.1	4127	.	A	G	1212.90	PASS	AC=4;AF=1.0;AN=4;AlleleCount=2;DP=0;set=Intersection	GT	1/1	1/1
NW_004756098.1	4131	.	G	A	1212.90	PASS	AC=2;AF=0.5;AN=4;AlleleCount=1;DP=0;set=Intersection	GT	0/1	0/1
NW_004756098.1	4137	.	C	T	1212.90	PASS	AC=4;AF=1.0;AN=4;AlleleCount=2;DP=0;set=Intersection	GT	1/1	1/1
NW_004756098.1	4159	.	T	A	1024.30	PASS	AC=2;AF=0.5;AN=4;AlleleCount=1;DP=0;set=Intersection	GT	0/1	0/1
NW_004756098.1	4183	.	G	C	924.70	PASS	AC=2;AF=0.5;AN=4;AlleleCount=1;DP=0;set=Intersection	GT	0/1	0/1
NW_004756098.1	4207	.	A	T	1373.10	PASS	AC=2;AF=0.5;AN=4;AlleleCount=1;BaseCalledReadsWithVariant=114;DP=0;set=Intersection	GT	0/1	0/1
NW_004756098.1	4216	.	T	C	1373.10	PASS	AC=2;AF=0.5;AN=4;AlleleCount=1;DP=0;set=Intersection	GT	0/1	0/1
NW_004756098.1	4228	.	C	CCAG	2714.40	PASS	AC=2;AF=0.5;AN=4;AlleleCount=1;DP=0;set=Intersection	GT	0/1	0/1
NW_004756098.1	4230	.	A	T	2714.40	PASS	AC=2;AF=0.5;AN=4;AlleleCount=1;DP=0;set=Intersection	GT	0/1	0/1
NW_004756098.1	4235	.	A	C	2714.40	PASS	AC=2;AF=0.5;AN=4;AlleleCount=1;DP=0;set=Intersection	GT	0/1	0/1
NW_004756098.1	4242	.	G	T	2714.40	PASS	AC=2;AF=0.5;AN=4;AlleleCount=1;DP=0;set=Intersection	GT	0/1	0/1
NW_004756098.1	4282	.	GA	G	38.20	PASS	AC=2;AF=0.5;AN=4;AlleleCount=1;DP=0;set=Intersection	GT	0/1	0/1
NW_004756098.1	4310	.	T	C	567.20	PASS	AC=2;AF=0.5;AN=4;AlleleCount=1;DP=0;set=Intersection	GT	0/1	0/1
NW_004756098.1	4325	.	G	T	1656.80	PASS	AC=3;AF=0.75;AN=4;DP=0;set=Intersection	GT	0/1	1/1
NW_004756098.1	4330	.	A	G	1656.80	PASS	AC=3;AF=0.75;AN=4;DP=0;set=Intersection	GT	0/1	1/1
NW_004756098.1	4331	.	C	T	1656.80	PASS	AC=2;AF=0.5;AN=4;AlleleCount=1;DP=0;set=Intersection	GT	0/1	0/1
NW_004756098.1	4353	.	A	C	1426.40	PASS	AC=2;AF=0.5;AN=4;AlleleCount=1;DP=0;set=Intersection	GT	0/1	0/1
NW_004756098.1	4354	.	G	A	1426.40	PASS	AC=2;AF=0.5;AN=4;AlleleCount=1;BaseCalledReadsWithVariant=131;DP=0;set=Intersection	GT	0/1	0/1
NW_004756098.1	4356	.	T	C	1426.40	PASS	AC=2;AF=0.5;AN=4;AlleleCount=1;DP=0;set=Intersection	GT	0/1	0/1
NW_004756098.1	4361	.	AG	A	1426.40	PASS	AC=1;AF=0.25;AN=4;AlleleCount=1;BaseCalledFraction=0.234286;BaseCalledReadsWithVariant=41;DP=10;SupportFraction=0.438247;TotalReads=159;set=variant	GT:DP:GQ	0/1	0/0:10:1
NW_004756098.1	4374	.	G	A	643.60	PASS	AC=2;AF=0.5;AN=4;AlleleCount=1;DP=0;set=Intersection	GT	0/1	0/1
NW_004756098.1	4386	.	C	A	310.30	PASS	AC=2;AF=0.5;AN=4;AlleleCount=1;DP=0;set=Intersection	GT	0/1	0/1
NW_004756098.1	4416	.	G	A	1384.60	PASS	AC=2;AF=0.5;AN=4;AlleleCount=1;DP=0;set=Intersection	GT	0/1	0/1
NW_004756098.1	4421	.	T	A	1384.60	PASS	AC=2;AF=0.5;AN=4;AlleleCount=1;DP=0;set=Intersection	GT	0/1	0/1
NW_004756098.1	4442	.	G	A	657.10	PASS	AC=2;AF=0.5;AN=4;AlleleCount=1;DP=0;set=Intersection	GT	0/1	0/1
NW_004756098.1	4464	.	G	A	547.20	PASS	AC=4;AF=1.0;AN=4;AlleleCount=2;DP=0;set=Intersection	GT	1/1	1/1
NW_004756098.1	4483	.	G	T	1927	PASS	AC=2;AF=0.5;AN=4;AlleleCount=1;DP=0;TotalReads=161;set=Intersection	GT	0/1	0/1
NW_004756098.1	4486	.	A	G	1927	PASS	AC=2;AF=0.5;AN=4;AlleleCount=1;DP=0;TotalReads=161;set=Intersection	GT	0/1	0/1
NW_004756098.1	4491	.	G	A	1927	PASS	AC=2;AF=0.5;AN=4;AlleleCount=1;BaseCalledReadsWithVariant=120;DP=0;TotalReads=161;set=Intersection	GT	0/1	0/1
NW_004756098.1	4500	.	G	T	1927	PASS	AC=2;AF=0.5;AN=4;AlleleCount=1;DP=0;TotalReads=161;set=Intersection	GT	0/1	0/1
NW_004756098.1	4511	.	C	T	938.20	PASS	AC=2;AF=0.5;AN=4;AlleleCount=1;DP=0;set=Intersection	GT	0/1	0/1
NW_004756098.1	4512	.	G	A	938.20	PASS	AC=2;AF=0.5;AN=4;AlleleCount=1;DP=0;set=Intersection	GT	0/1	0/1
NW_004756098.1	4519	.	T	C	938.20	PASS	AC=3;AF=0.75;AN=4;DP=0;set=Intersection	GT	1/1	0/1
NW_004756098.1	4534	.	C	A	249.30	PASS	AC=2;AF=0.5;AN=4;AlleleCount=1;DP=0;set=Intersection	GT	0/1	0/1
NW_004756098.1	4552	.	C	G	1711.30	PASS	AC=2;AF=0.5;AN=4;AlleleCount=1;DP=0;set=Intersection	GT	0/1	0/1
NW_004756098.1	4555	.	T	G	1711.30	PASS	AC=2;AF=0.5;AN=4;AlleleCount=1;DP=0;set=Intersection	GT	0/1	0/1
NW_004756098.1	4579	.	A	T	859	PASS	AC=2;AF=0.5;AN=4;AlleleCount=1;DP=0;set=Intersection	GT	0/1	0/1
NW_004756098.1	4600	.	A	C	1123.40	PASS	AC=4;AF=1.0;AN=4;AlleleCount=2;DP=0;set=Intersection	GT	1/1	1/1
NW_004756098.1	4608	.	C	T	1123.40	PASS	AC=2;AF=0.5;AN=4;AlleleCount=1;DP=0;set=Intersection	GT	0/1	0/1
NW_004756098.1	4627	.	A	G	475.60	PASS	AC=4;AF=1.0;AN=4;AlleleCount=2;DP=0;set=Intersection	GT	1/1	1/1
NW_004756098.1	4630	.	G	A	475.60	PASS	AC=2;AF=0.5;AN=4;AlleleCount=1;DP=0;set=Intersection	GT	0/1	0/1
NW_004756098.1	4648	.	G	GCTCACATCGAAACA	2482.30	PASS	AC=1;AF=0.25;AN=4;AlleleCount=1;BaseCalledFraction=0.25;BaseCalledReadsWithVariant=41;DP=10;SupportFraction=0.345135;TotalReads=153;set=variant	GT:DP:GQ	0/1	0/0:10:1
NW_004756098.1	4650	.	TGCATGTAGGAA	T	1302	PASS	AC=1;AF=0.25;AN=4;AlleleCount=1;BaseCalledFraction=0.211921;BaseCalledReadsWithVariant=32;DP=10;SupportFraction=0.697949;TotalReads=141;set=variant2	GT:DP:GQ	0/0:10:1	0/1
NW_004756098.1	4656	.	T	G	2482.30	PASS	AC=1;AF=0.25;AN=4;AlleleCount=1;BaseCalledFraction=0.651899;BaseCalledReadsWithVariant=103;DP=10;SupportFraction=0.592091;TotalReads=153;set=variant	GT:DP:GQ	0/1	0/0:10:1
NW_004756098.1	4676	.	A	G	736.80	PASS	AC=2;AF=0.5;AN=4;AlleleCount=1;DP=0;set=Intersection	GT	0/1	0/1
NW_004756098.1	4678	.	T	C	736.80	PASS	AC=3;AF=0.75;AN=4;DP=0;set=Intersection	GT	0/1	1/1
NW_004756098.1	4711	.	CA	C	39.50	PASS	AC=1;AF=0.25;AN=4;AlleleCount=1;BaseCalledFraction=0.213333;BaseCalledReadsWithVariant=32;DP=10;SupportFraction=0.533351;TotalReads=134;set=variant2	GT:DP:GQ	0/0:10:1	0/1
NW_004756098.1	4731	.	G	A	1325.10	PASS	AC=2;AF=0.5;AN=4;AlleleCount=1;DP=0;set=Intersection	GT	0/1	0/1
NW_004756098.1	4732	.	C	T	1325.10	PASS	AC=2;AF=0.5;AN=4;AlleleCount=1;DP=0;set=Intersection	GT	0/1	0/1
NW_004756098.1	4737	.	G	T	1325.10	PASS	AC=2;AF=0.5;AN=4;AlleleCount=1;DP=0;set=Intersection	GT	0/1	0/1
NW_004756098.1	4747	.	A	C	1325.10	PASS	AC=2;AF=0.5;AN=4;AlleleCount=1;DP=0;set=Intersection	GT	0/1	0/1
NW_004756098.1	4761	.	T	A	1169.90	PASS	AC=2;AF=0.5;AN=4;AlleleCount=1;DP=0;set=Intersection	GT	0/1	0/1
NW_004756098.1	4788	.	G	T	709.60	PASS	AC=2;AF=0.5;AN=4;AlleleCount=1;DP=0;set=Intersection	GT	0/1	0/1
NW_004756098.1	4808	.	A	AGAGTCAACCT	1393.30	PASS	AC=2;AF=0.5;AN=4;AlleleCount=1;DP=0;set=Intersection	GT	0/1	0/1
NW_004756098.1	4830	.	C	T	434.50	PASS	AC=3;AF=0.75;AN=4;DP=0;set=Intersection	GT	1/1	0/1
NW_004756098.1	4832	.	G	T	434.50	PASS	AC=2;AF=0.5;AN=4;AlleleCount=1;DP=0;set=Intersection	GT	0/1	0/1
NW_004756098.1	4854	.	A	G	259.90	PASS	AC=2;AF=0.5;AN=4;AlleleCount=1;DP=0;set=Intersection	GT	0/1	0/1
NW_004756098.1	4877	.	A	T	750.30	PASS	AC=2;AF=0.5;AN=4;AlleleCount=1;DP=0;set=Intersection	GT	0/1	0/1
NW_004756098.1	4878	.	G	T	750.30	PASS	AC=2;AF=0.5;AN=4;AlleleCount=1;DP=0;set=Intersection	GT	0/1	0/1
NW_004756098.1	4881	.	C	T	750.30	PASS	AC=2;AF=0.5;AN=4;AlleleCount=1;DP=0;set=Intersection	GT	0/1	0/1
NW_004756098.1	4903	.	G	A	307.30	PASS	AC=2;AF=0.5;AN=4;AlleleCount=1;DP=0;set=Intersection	GT	0/1	0/1
NW_004756098.1	4920	.	C	T	412.10	PASS	AC=2;AF=0.5;AN=4;AlleleCount=1;DP=0;set=Intersection	GT	0/1	0/1
NW_004756098.1	4932	.	C	T	900.40	PASS	AC=2;AF=0.5;AN=4;AlleleCount=1;DP=0;set=Intersection	GT	0/1	0/1
NW_004756098.1	4940	.	A	G	900.40	PASS	AC=4;AF=1.0;AN=4;AlleleCount=2;DP=0;set=Intersection	GT	1/1	1/1
NW_004756098.1	4943	.	G	A	900.40	PASS	AC=4;AF=1.0;AN=4;AlleleCount=2;DP=0;set=Intersection	GT	1/1	1/1
NW_004756098.1	4952	.	G	T	900.40	PASS	AC=2;AF=0.5;AN=4;AlleleCount=1;DP=0;set=Intersection	GT	0/1	0/1
NW_004756098.1	4978	.	A	G	1303.40	PASS	AC=1;AF=0.25;AN=4;AlleleCount=1;BaseCalledFraction=0.211864;BaseCalledReadsWithVariant=25;DP=10;SupportFraction=0.362377;TotalReads=111;set=variant2	GT:DP:GQ	0/0:10:1	0/1
NW_004756098.1	4988	.	G	A	943.90	PASS	AC=2;AF=0.5;AN=4;AlleleCount=1;DP=0;set=Intersection	GT	0/1	0/1
NW_004756098.1	4990	.	G	T	943.90	PASS	AC=3;AF=0.75;AN=4;DP=0;set=Intersection	GT	0/1	1/1
NW_004756098.1	4997	.	A	G	943.90	PASS	AC=3;AF=0.75;AN=4;DP=0;set=Intersection	GT	0/1	1/1
NW_004756098.1	4999	.	G	A	943.90	PASS	AC=3;AF=0.75;AN=4;DP=0;set=Intersection	GT	0/1	1/1
NW_004756098.1	5008	.	G	A	1303.40	PASS	AC=1;AF=0.25;AN=4;AlleleCount=1;BaseCalledFraction=0.254386;BaseCalledReadsWithVariant=29;DP=10;SupportFraction=0.357577;TotalReads=111;set=variant2	GT:DP:GQ	0/0:10:1	0/1
NW_004756098.1	5022	.	A	T	402.60	PASS	AC=3;AF=0.75;AN=4;DP=0;set=Intersection	GT	0/1	1/1
NW_004756098.1	5035	.	A	C	859	PASS	AC=2;AF=0.5;AN=4;AlleleCount=1;DP=0;set=Intersection	GT	0/1	0/1
NW_004756098.1	5040	.	TA	T	859	PASS	AC=2;AF=0.5;AN=4;AlleleCount=1;DP=0;set=Intersection	GT	0/1	0/1
NW_004756098.1	5056	.	TC	T	985.50	PASS	AC=4;AF=1.0;AN=4;AlleleCount=2;DP=0;set=Intersection	GT	1/1	1/1
NW_004756098.1	5064	.	C	A	985.50	PASS	AC=4;AF=1.0;AN=4;AlleleCount=2;DP=0;set=Intersection	GT	1/1	1/1
NW_004756098.1	5067	.	T	C	985.50	PASS	AC=4;AF=1.0;AN=4;AlleleCount=2;DP=0;set=Intersection	GT	1/1	1/1
NW_004756098.1	5077	.	C	A	985.50	PASS	AC=2;AF=0.5;AN=4;AlleleCount=1;DP=0;set=Intersection	GT	0/1	0/1
NW_004756098.1	5100	.	A	T	1409.20	PASS	AC=4;AF=1.0;AN=4;AlleleCount=2;DP=0;set=Intersection	GT	1/1	1/1
NW_004756098.1	5103	.	A	C	1409.20	PASS	AC=2;AF=0.5;AN=4;AlleleCount=1;DP=0;set=Intersection	GT	0/1	0/1
NW_004756098.1	5107	.	A	G	1409.20	PASS	AC=4;AF=1.0;AN=4;AlleleCount=2;DP=0;set=Intersection	GT	1/1	1/1
NW_004756098.1	5148	.	T	C	1839.40	PASS	AC=2;AF=0.5;AN=4;AlleleCount=1;DP=0;set=Intersection	GT	0/1	0/1
NW_004756098.1	5152	.	A	G	1839.40	PASS	AC=3;AF=0.75;AN=4;DP=0;set=Intersection	GT	0/1	1/1
NW_004756098.1	5155	.	T	TGAAGAAGTTA	1839.40	PASS	AC=2;AF=0.5;AN=4;AlleleCount=1;DP=0;set=Intersection	GT	0/1	0/1
NW_004756098.1	5170	.	T	C	610	PASS	AC=2;AF=0.5;AN=4;AlleleCount=1;DP=0;set=Intersection	GT	0/1	0/1
NW_004756098.1	5199	.	G	C	1548	PASS	AC=2;AF=0.5;AN=4;AlleleCount=1;DP=0;set=Intersection	GT	0/1	0/1
NW_004756098.1	5202	.	G	C	1548	PASS	AC=3;AF=0.75;AN=4;DP=0;set=Intersection	GT	1/1	0/1
NW_004756098.1	5205	.	C	T	1548	PASS	AC=3;AF=0.75;AN=4;DP=0;set=Intersection	GT	1/1	0/1
NW_004756098.1	5206	.	A	G	1548	PASS	AC=3;AF=0.75;AN=4;DP=0;set=Intersection	GT	1/1	0/1
NW_004756098.1	5223	.	A	G	886	PASS	AC=3;AF=0.75;AN=4;DP=0;TotalReads=108;set=Intersection	GT	1/1	0/1
NW_004756098.1	5233	.	A	T	886	PASS	AC=2;AF=0.5;AN=4;AlleleCount=1;DP=0;TotalReads=108;set=Intersection	GT	0/1	0/1
NW_004756098.1	5271	.	G	A	215.80	PASS	AC=2;AF=0.5;AN=4;AlleleCount=1;DP=0;set=Intersection	GT	0/1	0/1
NW_004756098.1	5284	.	C	T	115.60	PASS	AC=1;AF=0.25;AN=4;AlleleCount=1;BaseCalledFraction=0.247788;BaseCalledReadsWithVariant=28;DP=10;SupportFraction=0.421377;TotalReads=107;set=variant2	GT:DP:GQ	0/0:10:1	0/1
NW_004756098.1	5295	.	C	G	414	PASS	AC=3;AF=0.75;AN=4;DP=0;set=Intersection	GT	1/1	0/1
NW_004756098.1	5296	.	A	G	414	PASS	AC=1;AF=0.25;AN=4;AlleleCount=1;BaseCalledFraction=0.216216;BaseCalledReadsWithVariant=24;DP=10;SupportFraction=0.40672;TotalReads=96;set=variant	GT:DP:GQ	0/1	0/0:10:1
NW_004756098.1	5345	.	TA	T	25.80	PASS	AC=1;AF=0.25;AN=4;AlleleCount=1;BaseCalledFraction=0.482759;BaseCalledReadsWithVariant=42;DP=10;SupportFraction=0.554199;TotalReads=82;set=variant2	GT:DP:GQ	0/0:10:1	0/1
NW_004756098.1	5358	.	TG	T	687	PASS	AC=2;AF=0.5;AN=4;AlleleCount=1;DP=0;set=Intersection	GT	0/1	0/1
NW_004756098.1	5363	.	G	A	687	PASS	AC=3;AF=0.75;AN=4;DP=0;set=Intersection	GT	1/1	0/1
NW_004756098.1	5379	.	T	G	463	PASS	AC=2;AF=0.5;AN=4;AlleleCount=1;DP=0;set=Intersection	GT	0/1	0/1
NW_004756098.1	5403	.	A	T	42.40	PASS	AC=4;AF=1.0;AN=4;AlleleCount=2;DP=0;set=Intersection	GT	1/1	1/1
NW_004756098.1	5411	.	G	T	42.40	PASS	AC=1;AF=0.25;AN=4;AlleleCount=1;BaseCalledFraction=0.56383;BaseCalledReadsWithVariant=53;DP=10;SupportFraction=0.333638;TotalReads=3;set=variant	GT:DP:GQ	0/1	0/0:10:1
NW_004756098.1	7649	.	T	TTAA	30.20	PASS	AC=1;AF=0.25;AN=4;AlleleCount=1;BaseCalledFraction=0.25;BaseCalledReadsWithVariant=5;DP=10;SupportFraction=0.243999;TotalReads=17;set=variant2	GT:DP:GQ	0/0:10:1	0/1
NW_004756098.1	7662	.	CA	C	263.20	PASS	AC=1;AF=0.25;AN=4;AlleleCount=1;BaseCalledFraction=0.35;BaseCalledReadsWithVariant=7;DP=10;SupportFraction=0.462366;TotalReads=18;set=variant2	GT:DP:GQ	0/0:10:1	0/1
NW_004756098.1	7670	.	G	A	263.20	PASS	AC=1;AF=0.25;AN=4;AlleleCount=1;BaseCalledFraction=0.25;BaseCalledReadsWithVariant=5;DP=10;SupportFraction=0.485066;TotalReads=18;set=variant2	GT:DP:GQ	0/0:10:1	0/1
NW_004756098.1	7672	.	T	G	263.20	PASS	AC=1;AF=0.25;AN=4;AlleleCount=1;BaseCalledFraction=0.3;BaseCalledReadsWithVariant=6;DP=10;SupportFraction=0.508322;TotalReads=18;set=variant2	GT:DP:GQ	0/0:10:1	0/1
NW_004756098.1	7674	.	T	A	263.20	PASS	AC=2;AF=0.5;AN=4;AlleleCount=2;BaseCalledFraction=0.7;BaseCalledReadsWithVariant=14;DP=10;SupportFraction=0.617361;TotalReads=18;set=variant2	GT:DP:GQ	0/0:10:1	1/1
NW_004756098.1	7682	.	G	A	263.20	PASS	AC=1;AF=0.25;AN=4;AlleleCount=1;BaseCalledFraction=0.65;BaseCalledReadsWithVariant=13;DP=10;SupportFraction=0.584951;TotalReads=18;set=variant2	GT:DP:GQ	0/0:10:1	0/1
NW_004756098.1	7684	.	A	C	263.20	PASS	AC=1;AF=0.25;AN=4;AlleleCount=1;BaseCalledFraction=0.5;BaseCalledReadsWithVariant=10;DP=10;SupportFraction=0.600879;TotalReads=18;set=variant2	GT:DP:GQ	0/0:10:1	0/1
NW_004756098.1	7702	.	T	G	361.90	PASS	AC=2;AF=0.5;AN=4;AlleleCount=2;BaseCalledFraction=0.75;BaseCalledReadsWithVariant=15;DP=10;SupportFraction=0.836317;TotalReads=17;set=variant2	GT:DP:GQ	0/0:10:1	1/1
NW_004756098.1	7708	.	A	G	361.90	PASS	AC=1;AF=0.25;AN=4;AlleleCount=1;BaseCalledFraction=0.65;BaseCalledReadsWithVariant=13;DP=10;SupportFraction=0.569928;TotalReads=17;set=variant2	GT:DP:GQ	0/0:10:1	0/1
NW_004756098.1	7718	.	C	T	361.90	PASS	AC=1;AF=0.25;AN=4;AlleleCount=1;BaseCalledFraction=0.35;BaseCalledReadsWithVariant=7;DP=10;SupportFraction=0.338065;TotalReads=17;set=variant2	GT:DP:GQ	0/0:10:1	0/1
NW_004756098.1	7724	.	G	A	361.90	PASS	AC=1;AF=0.25;AN=4;AlleleCount=1;BaseCalledFraction=0.5;BaseCalledReadsWithVariant=10;DP=10;SupportFraction=0.64854;TotalReads=17;set=variant2	GT:DP:GQ	0/0:10:1	0/1
NW_004756098.1	7729	.	A	G	361.90	PASS	AC=1;AF=0.25;AN=4;AlleleCount=1;BaseCalledFraction=0.7;BaseCalledReadsWithVariant=14;DP=10;SupportFraction=0.559346;TotalReads=17;set=variant2	GT:DP:GQ	0/0:10:1	0/1
NW_004756098.1	7730	.	G	T	361.90	PASS	AC=1;AF=0.25;AN=4;AlleleCount=1;BaseCalledFraction=0.65;BaseCalledReadsWithVariant=13;DP=10;SupportFraction=0.69347;TotalReads=17;set=variant2	GT:DP:GQ	0/0:10:1	0/1
NW_004756098.1	7774	.	G	A	264.40	PASS	AC=2;AF=0.5;AN=4;AlleleCount=2;BaseCalledFraction=0.75;BaseCalledReadsWithVariant=15;DP=10;SupportFraction=0.715079;TotalReads=17;set=variant2	GT:DP:GQ	0/0:10:1	1/1
NW_004756098.1	7779	.	T	C	264.40	PASS	AC=1;AF=0.25;AN=4;AlleleCount=1;BaseCalledFraction=0.7;BaseCalledReadsWithVariant=14;DP=10;SupportFraction=0.63876;TotalReads=17;set=variant2	GT:DP:GQ	0/0:10:1	0/1
NW_004756098.1	7788	.	T	A	264.40	PASS	AC=1;AF=0.25;AN=4;AlleleCount=1;BaseCalledFraction=0.55;BaseCalledReadsWithVariant=11;DP=10;SupportFraction=0.59941;TotalReads=17;set=variant2	GT:DP:GQ	0/0:10:1	0/1
NW_004756098.1	7817	.	A	G	101.20	PASS	AC=1;AF=0.25;AN=4;AlleleCount=1;BaseCalledFraction=0.363636;BaseCalledReadsWithVariant=8;DP=10;SupportFraction=0.456188;TotalReads=18;set=variant2	GT:DP:GQ	0/0:10:1	0/1
NW_004756098.1	7823	.	A	T	101.20	PASS	AC=1;AF=0.25;AN=4;AlleleCount=1;BaseCalledFraction=0.727273;BaseCalledReadsWithVariant=16;DP=10;SupportFraction=0.563499;TotalReads=18;set=variant2	GT:DP:GQ	0/0:10:1	0/1
NW_004756098.1	7839	.	T	A	79.70	PASS	AC=1;AF=0.25;AN=4;AlleleCount=1;BaseCalledFraction=0.681818;BaseCalledReadsWithVariant=15;DP=10;SupportFraction=0.594365;TotalReads=18;set=variant2	GT:DP:GQ	0/0:10:1	0/1
NW_004756098.1	7853	.	C	T	23.40	PASS	AC=1;AF=0.25;AN=4;AlleleCount=1;BaseCalledFraction=0.227273;BaseCalledReadsWithVariant=5;DP=10;SupportFraction=0.574378;TotalReads=20;set=variant2	GT:DP:GQ	0/0:10:1	0/1
NW_004756098.1	7878	.	C	G	532.30	PASS	AC=2;AF=0.5;AN=4;AlleleCount=2;BaseCalledFraction=0.875;BaseCalledReadsWithVariant=21;DP=10;SupportFraction=0.811787;TotalReads=19;set=variant2	GT:DP:GQ	0/0:10:1	1/1
NW_004756098.1	7886	.	G	T	532.30	PASS	AC=1;AF=0.25;AN=4;AlleleCount=1;BaseCalledFraction=0.4;BaseCalledReadsWithVariant=10;DP=10;SupportFraction=0.586761;TotalReads=19;set=variant2	GT:DP:GQ	0/0:10:1	0/1
NW_004756098.1	7896	.	TAA	T	532.30	PASS	AC=1;AF=0.25;AN=4;AlleleCount=1;BaseCalledFraction=0.44;BaseCalledReadsWithVariant=11;DP=10;SupportFraction=0.63295;TotalReads=19;set=variant2	GT:DP:GQ	0/0:10:1	0/1
NW_004756098.1	7900	.	CA	C	532.30	PASS	AC=1;AF=0.25;AN=4;AlleleCount=1;BaseCalledFraction=0.24;BaseCalledReadsWithVariant=6;DP=10;SupportFraction=0.422986;TotalReads=19;set=variant2	GT:DP:GQ	0/0:10:1	0/1
NW_004756098.1	7902	.	A	T	532.30	PASS	AC=1;AF=0.25;AN=4;AlleleCount=1;BaseCalledFraction=0.4;BaseCalledReadsWithVariant=10;DP=10;SupportFraction=0.476113;TotalReads=19;set=variant2	GT:DP:GQ	0/0:10:1	0/1
NW_004756098.1	7906	.	A	T	532.30	PASS	AC=1;AF=0.25;AN=4;AlleleCount=1;BaseCalledFraction=0.32;BaseCalledReadsWithVariant=8;DP=10;SupportFraction=0.38879;TotalReads=19;set=variant2	GT:DP:GQ	0/0:10:1	0/1
NW_004756098.1	7924	.	A	T	565.60	PASS	AC=1;AF=0.25;AN=4;AlleleCount=1;BaseCalledFraction=0.44;BaseCalledReadsWithVariant=11;DP=10;SupportFraction=0.485375;TotalReads=22;set=variant2	GT:DP:GQ	0/0:10:1	0/1
NW_004756098.1	7928	.	T	TTC	565.60	PASS	AC=2;AF=0.5;AN=4;AlleleCount=2;BaseCalledFraction=0.208333;BaseCalledReadsWithVariant=5;DP=10;SupportFraction=0.739916;TotalReads=22;set=variant2	GT:DP:GQ	0/0:10:1	1/1
NW_004756098.1	7930	.	T	TA	565.60	PASS	AC=1;AF=0.25;AN=4;AlleleCount=1;BaseCalledFraction=0.333333;BaseCalledReadsWithVariant=8;DP=10;SupportFraction=0.665224;TotalReads=22;set=variant2	GT:DP:GQ	0/0:10:1	0/1
NW_004756098.1	7932	.	T	A	565.60	PASS	AC=1;AF=0.25;AN=4;AlleleCount=1;BaseCalledFraction=0.25;BaseCalledReadsWithVariant=6;DP=10;SupportFraction=0.356085;TotalReads=22;set=variant2	GT:DP:GQ	0/0:10:1	0/1
NW_004756098.1	7933	.	T	TAA	565.60	PASS	AC=1;AF=0.25;AN=4;AlleleCount=1;BaseCalledFraction=0.416667;BaseCalledReadsWithVariant=10;DP=10;SupportFraction=0.537514;TotalReads=22;set=variant2	GT:DP:GQ	0/0:10:1	0/1
NW_004756098.1	7939	.	A	AAATT	565.60	PASS	AC=1;AF=0.25;AN=4;AlleleCount=1;BaseCalledFraction=0.291667;BaseCalledReadsWithVariant=7;DP=10;SupportFraction=0.369711;TotalReads=22;set=variant2	GT:DP:GQ	0/0:10:1	0/1
NW_004756098.1	7940	.	T	TCA	565.60	PASS	AC=1;AF=0.25;AN=4;AlleleCount=1;BaseCalledFraction=0.333333;BaseCalledReadsWithVariant=8;DP=10;SupportFraction=0.431826;TotalReads=22;set=variant2	GT:DP:GQ	0/0:10:1	0/1
NW_004756098.1	7958	.	TG	T	270.20	PASS	AC=1;AF=0.25;AN=4;AlleleCount=1;BaseCalledFraction=0.291667;BaseCalledReadsWithVariant=7;DP=10;SupportFraction=0.701916;TotalReads=22;set=variant2	GT:DP:GQ	0/0:10:1	0/1
NW_004756098.1	7961	.	T	C	270.20	PASS	AC=1;AF=0.25;AN=4;AlleleCount=1;BaseCalledFraction=0.208333;BaseCalledReadsWithVariant=5;DP=10;SupportFraction=0.54891;TotalReads=22;set=variant2	GT:DP:GQ	0/0:10:1	0/1
NW_004756098.1	7964	.	T	G	270.20	PASS	AC=1;AF=0.25;AN=4;AlleleCount=1;BaseCalledFraction=0.291667;BaseCalledReadsWithVariant=7;DP=10;SupportFraction=0.533424;TotalReads=22;set=variant2	GT:DP:GQ	0/0:10:1	0/1
NW_004756098.1	7966	.	T	G	270.20	PASS	AC=1;AF=0.25;AN=4;AlleleCount=1;BaseCalledFraction=0.333333;BaseCalledReadsWithVariant=8;DP=10;SupportFraction=0.560392;TotalReads=22;set=variant2	GT:DP:GQ	0/0:10:1	0/1
NW_004756098.1	7969	.	T	G	270.20	PASS	AC=1;AF=0.25;AN=4;AlleleCount=1;BaseCalledFraction=0.291667;BaseCalledReadsWithVariant=7;DP=10;SupportFraction=0.611221;TotalReads=22;set=variant2	GT:DP:GQ	0/0:10:1	0/1
NW_004756098.1	7970	.	T	G	270.20	PASS	AC=1;AF=0.25;AN=4;AlleleCount=1;BaseCalledFraction=0.208333;BaseCalledReadsWithVariant=5;DP=10;SupportFraction=0.536605;TotalReads=22;set=variant2	GT:DP:GQ	0/0:10:1	0/1
NW_004756098.1	7985	.	G	C	76.90	PASS	AC=1;AF=0.25;AN=4;AlleleCount=1;BaseCalledFraction=0.375;BaseCalledReadsWithVariant=9;DP=10;SupportFraction=0.544405;TotalReads=22;set=variant2	GT:DP:GQ	0/0:10:1	0/1
NW_004756098.1	7998	.	G	A	60.80	PASS	AC=1;AF=0.25;AN=4;AlleleCount=1;BaseCalledFraction=0.541667;BaseCalledReadsWithVariant=13;DP=10;SupportFraction=0.594259;TotalReads=22;set=variant2	GT:DP:GQ	0/0:10:1	0/1
NW_004756098.1	8015	.	ATT	A	312.80	PASS	AC=1;AF=0.25;AN=4;AlleleCount=1;BaseCalledFraction=0.333333;BaseCalledReadsWithVariant=8;DP=10;SupportFraction=0.520668;TotalReads=22;set=variant2	GT:DP:GQ	0/0:10:1	0/1
NW_004756098.1	8019	.	AT	A	312.80	PASS	AC=1;AF=0.25;AN=4;AlleleCount=1;BaseCalledFraction=0.375;BaseCalledReadsWithVariant=9;DP=10;SupportFraction=0.511238;TotalReads=22;set=variant2	GT:DP:GQ	0/0:10:1	0/1
NW_004756098.1	8023	.	ACCG	A	312.80	PASS	AC=1;AF=0.25;AN=4;AlleleCount=1;BaseCalledFraction=0.416667;BaseCalledReadsWithVariant=10;DP=10;SupportFraction=0.624119;TotalReads=22;set=variant2	GT:DP:GQ	0/0:10:1	0/1
NW_004756098.1	8029	.	GGTC	G	312.80	PASS	AC=1;AF=0.25;AN=4;AlleleCount=1;BaseCalledFraction=0.291667;BaseCalledReadsWithVariant=7;DP=10;SupportFraction=0.606865;TotalReads=22;set=variant2	GT:DP:GQ	0/0:10:1	0/1
NW_004756098.1	8034	.	TAA	TT	312.80	PASS	AC=1;AF=0.25;AN=4;AlleleCount=1;BaseCalledFraction=0.375;BaseCalledReadsWithVariant=9;DP=10;SupportFraction=0.572302;TotalReads=22;set=variant2	GT:DP:GQ	0/0:10:1	0/1
NW_004756098.1	8046	.	A	G	145.30	PASS	AC=1;AF=0.25;AN=4;AlleleCount=1;BaseCalledFraction=0.791667;BaseCalledReadsWithVariant=19;DP=10;SupportFraction=0.663731;TotalReads=22;set=variant2	GT:DP:GQ	0/0:10:1	0/1
NW_004756098.1	8059	.	A	G	49.80	PASS	AC=1;AF=0.25;AN=4;AlleleCount=1;BaseCalledFraction=0.28;BaseCalledReadsWithVariant=7;DP=10;SupportFraction=0.421672;TotalReads=22;set=variant2	GT:DP:GQ	0/0:10:1	0/1
NW_004756098.1	8103	.	G	A	292.70	PASS	AC=1;AF=0.25;AN=4;AlleleCount=1;BaseCalledFraction=0.36;BaseCalledReadsWithVariant=9;DP=10;SupportFraction=0.440674;TotalReads=22;set=variant2	GT:DP:GQ	0/0:10:1	0/1
NW_004756098.1	8109	.	C	T	292.70	PASS	AC=2;AF=0.5;AN=4;AlleleCount=2;BaseCalledFraction=0.84;BaseCalledReadsWithVariant=21;DP=10;SupportFraction=0.706876;TotalReads=22;set=variant2	GT:DP:GQ	0/0:10:1	1/1
NW_004756098.1	8112	.	G	A	292.70	PASS	AC=2;AF=0.5;AN=4;AlleleCount=2;BaseCalledFraction=0.84;BaseCalledReadsWithVariant=21;DP=10;SupportFraction=0.780467;TotalReads=22;set=variant2	GT:DP:GQ	0/0:10:1	1/1
NW_004756098.1	8142	.	ATT	AC	113	PASS	AC=2;AF=0.5;AN=4;AlleleCount=2;BaseCalledFraction=0.708333;BaseCalledReadsWithVariant=17;DP=10;SupportFraction=0.72181;TotalReads=22;set=variant2	GT:DP:GQ	0/0:10:1	1/1
NW_004756098.1	8148	.	T	G	113	PASS	AC=1;AF=0.25;AN=4;AlleleCount=1;BaseCalledFraction=0.269231;BaseCalledReadsWithVariant=7;DP=10;SupportFraction=0.398235;TotalReads=22;set=variant2	GT:DP:GQ	0/0:10:1	0/1
NW_004756098.1	8162	.	TA	T	31.70	PASS	AC=1;AF=0.25;AN=4;AlleleCount=1;BaseCalledFraction=0.269231;BaseCalledReadsWithVariant=7;DP=10;SupportFraction=0.424852;TotalReads=22;set=variant2	GT:DP:GQ	0/0:10:1	0/1
NW_004756098.1	8166	.	A	G	31.70	PASS	AC=1;AF=0.25;AN=4;AlleleCount=1;BaseCalledFraction=0.307692;BaseCalledReadsWithVariant=8;DP=10;SupportFraction=0.316125;TotalReads=22;set=variant2	GT:DP:GQ	0/0:10:1	0/1
NW_004756098.1	8183	.	A	G	32.80	PASS	AC=1;AF=0.25;AN=4;AlleleCount=1;BaseCalledFraction=0.307692;BaseCalledReadsWithVariant=8;DP=10;SupportFraction=0.537059;TotalReads=24;set=variant2	GT:DP:GQ	0/0:10:1	0/1
NW_004756098.1	8229	.	G	A	42.30	PASS	AC=1;AF=0.25;AN=4;AlleleCount=1;BaseCalledFraction=0.307692;BaseCalledReadsWithVariant=8;DP=10;SupportFraction=0.378149;TotalReads=24;set=variant2	GT:DP:GQ	0/0:10:1	0/1
NW_004756098.1	8230	.	T	C	42.30	PASS	AC=1;AF=0.25;AN=4;AlleleCount=1;BaseCalledFraction=0.346154;BaseCalledReadsWithVariant=9;DP=10;SupportFraction=0.37006;TotalReads=24;set=variant2	GT:DP:GQ	0/0:10:1	0/1
NW_004756098.1	8245	.	T	C	62.90	PASS	AC=1;AF=0.25;AN=4;AlleleCount=1;BaseCalledFraction=0.230769;BaseCalledReadsWithVariant=6;DP=10;SupportFraction=0.36587;TotalReads=24;set=variant2	GT:DP:GQ	0/0:10:1	0/1
NW_004756098.1	8275	.	A	G	36.70	PASS	AC=1;AF=0.25;AN=4;AlleleCount=1;BaseCalledFraction=0.269231;BaseCalledReadsWithVariant=7;DP=10;SupportFraction=0.357184;TotalReads=24;set=variant2	GT:DP:GQ	0/0:10:1	0/1
NW_004756098.1	8298	.	C	G	220.60	PASS	AC=1;AF=0.25;AN=4;AlleleCount=1;BaseCalledFraction=0.769231;BaseCalledReadsWithVariant=20;DP=10;SupportFraction=0.80358;TotalReads=24;set=variant2	GT:DP:GQ	0/0:10:1	0/1
NW_004756098.1	8300	.	C	T	220.60	PASS	AC=2;AF=0.5;AN=4;AlleleCount=2;BaseCalledFraction=0.884615;BaseCalledReadsWithVariant=23;DP=10;SupportFraction=0.836863;TotalReads=24;set=variant2	GT:DP:GQ	0/0:10:1	1/1
NW_004756098.1	8340	.	G	T	204.70	PASS	AC=2;AF=0.5;AN=4;AlleleCount=2;BaseCalledFraction=0.615385;BaseCalledReadsWithVariant=16;DP=10;SupportFraction=0.833871;TotalReads=24;set=variant2	GT:DP:GQ	0/0:10:1	1/1
NW_004756098.1	8344	.	G	A	204.70	PASS	AC=1;AF=0.25;AN=4;AlleleCount=1;BaseCalledFraction=0.230769;BaseCalledReadsWithVariant=6;DP=10;SupportFraction=0.318481;TotalReads=24;set=variant2	GT:DP:GQ	0/0:10:1	0/1
NW_004756098.1	8375	.	A	T	82.60	PASS	AC=1;AF=0.25;AN=4;AlleleCount=1;BaseCalledFraction=0.269231;BaseCalledReadsWithVariant=7;DP=10;SupportFraction=0.39635;TotalReads=24;set=variant2	GT:DP:GQ	0/0:10:1	0/1
NW_004756098.1	8395	.	C	T	61.30	PASS	AC=1;AF=0.25;AN=4;AlleleCount=1;BaseCalledFraction=0.307692;BaseCalledReadsWithVariant=8;DP=10;SupportFraction=0.472576;TotalReads=24;set=variant2	GT:DP:GQ	0/0:10:1	0/1
NW_004756098.1	8428	.	AT	A	321.40	PASS	AC=2;AF=0.5;AN=4;AlleleCount=2;BaseCalledFraction=0.346154;BaseCalledReadsWithVariant=9;DP=10;SupportFraction=0.817026;TotalReads=24;set=variant2	GT:DP:GQ	0/0:10:1	1/1
NW_004756098.1	8432	.	T	A	321.40	PASS	AC=1;AF=0.25;AN=4;AlleleCount=1;BaseCalledFraction=0.461538;BaseCalledReadsWithVariant=12;DP=10;SupportFraction=0.702859;TotalReads=24;set=variant2	GT:DP:GQ	0/0:10:1	0/1
NW_004756098.1	8439	.	A	T	321.40	PASS	AC=1;AF=0.25;AN=4;AlleleCount=1;BaseCalledFraction=0.730769;BaseCalledReadsWithVariant=19;DP=10;SupportFraction=0.793407;TotalReads=24;set=variant2	GT:DP:GQ	0/0:10:1	0/1
NW_004756098.1	8465	.	T	G	166.90	PASS	AC=1;AF=0.25;AN=4;AlleleCount=1;BaseCalledFraction=0.892857;BaseCalledReadsWithVariant=25;DP=10;SupportFraction=0.830184;TotalReads=24;set=variant2	GT:DP:GQ	0/0:10:1	0/1
NW_004756098.1	8482	.	G	A	227.20	PASS	AC=2;AF=0.5;AN=4;AlleleCount=2;BaseCalledFraction=0.857143;BaseCalledReadsWithVariant=24;DP=10;SupportFraction=0.853496;TotalReads=25;set=variant2	GT:DP:GQ	0/0:10:1	1/1
NW_004756098.1	8489	.	TG	T	227.20	PASS	AC=1;AF=0.25;AN=4;AlleleCount=1;BaseCalledFraction=0.357143;BaseCalledReadsWithVariant=10;DP=10;SupportFraction=0.410961;TotalReads=25;set=variant2	GT:DP:GQ	0/0:10:1	0/1
NW_004756098.1	8543	.	C	T	32.20	PASS	AC=1;AF=0.25;AN=4;AlleleCount=1;BaseCalledFraction=0.206897;BaseCalledReadsWithVariant=6;DP=10;SupportFraction=0.390754;TotalReads=26;set=variant2	GT:DP:GQ	0/0:10:1	0/1
NW_004756098.1	8549	.	A	G	32.20	PASS	AC=1;AF=0.25;AN=4;AlleleCount=1;BaseCalledFraction=0.241379;BaseCalledReadsWithVariant=7;DP=10;SupportFraction=0.404668;TotalReads=26;set=variant2	GT:DP:GQ	0/0:10:1	0/1
NW_004756098.1	8600	.	ATAT	A	100.80	PASS	AC=3;AF=0.75;AN=4;DP=0;set=Intersection	GT	1/1	0/1
NW_004756098.1	8610	.	T	C	100.80	PASS	AC=1;AF=0.25;AN=4;AlleleCount=1;BaseCalledFraction=0.285714;BaseCalledReadsWithVariant=6;DP=10;SupportFraction=0.339596;TotalReads=19;set=variant	GT:DP:GQ	0/1	0/0:10:1
NW_004756098.1	8611	.	T	A	47.40	PASS	AC=1;AF=0.25;AN=4;AlleleCount=1;BaseCalledFraction=0.206897;BaseCalledReadsWithVariant=6;DP=10;SupportFraction=0.328918;TotalReads=26;set=variant2	GT:DP:GQ	0/0:10:1	0/1
NW_004756098.1	8618	.	A	T	47.40	PASS	AC=1;AF=0.25;AN=4;AlleleCount=1;BaseCalledFraction=0.344828;BaseCalledReadsWithVariant=10;DP=10;SupportFraction=0.345923;TotalReads=26;set=variant2	GT:DP:GQ	0/0:10:1	0/1
NW_004756098.1	8629	.	G	A	124	PASS	AC=1;AF=0.25;AN=4;AlleleCount=1;BaseCalledFraction=0.344828;BaseCalledReadsWithVariant=10;DP=10;SupportFraction=0.426487;TotalReads=26;set=variant2	GT:DP:GQ	0/0:10:1	0/1
NW_004756098.1	8630	.	G	T	124	PASS	AC=1;AF=0.25;AN=4;AlleleCount=1;BaseCalledFraction=0.551724;BaseCalledReadsWithVariant=16;DP=10;SupportFraction=0.533685;TotalReads=26;set=variant2	GT:DP:GQ	0/0:10:1	0/1
NW_004756098.1	8633	.	A	T	285.50	PASS	AC=3;AF=0.75;AN=4;DP=0;set=Intersection	GT	0/1	1/1
NW_004756098.1	8635	.	T	TA	124	PASS	AC=1;AF=0.25;AN=4;AlleleCount=1;BaseCalledFraction=0.241379;BaseCalledReadsWithVariant=7;DP=10;SupportFraction=0.35894;TotalReads=26;set=variant2	GT:DP:GQ	0/0:10:1	0/1
NW_004756098.1	8641	.	G	A	285.50	PASS	AC=2;AF=0.5;AN=4;AlleleCount=1;DP=0;set=Intersection	GT	0/1	0/1
NW_004756098.1	8644	.	G	A	285.50	PASS	AC=2;AF=0.5;AN=4;AlleleCount=1;DP=0;set=Intersection	GT	0/1	0/1
NW_004756098.1	8664	.	T	A	285.50	PASS	AC=2;AF=0.5;AN=4;AlleleCount=1;DP=0;set=Intersection	GT	0/1	0/1
NW_004756098.1	8680	.	A	T	64	PASS	AC=1;AF=0.25;AN=4;AlleleCount=1;BaseCalledFraction=0.275862;BaseCalledReadsWithVariant=8;DP=10;SupportFraction=0.594848;TotalReads=26;set=variant2	GT:DP:GQ	0/0:10:1	0/1
NW_004756098.1	8693	.	C	T	635.40	PASS	AC=2;AF=0.5;AN=4;AlleleCount=1;DP=0;set=Intersection	GT	0/1	0/1
NW_004756098.1	8702	.	C	T	635.40	PASS	AC=4;AF=1.0;AN=4;AlleleCount=2;DP=0;set=Intersection	GT	1/1	1/1
NW_004756098.1	8709	.	A	AAGGATGGAGC	635.40	PASS	AC=2;AF=0.5;AN=4;AlleleCount=1;DP=0;set=Intersection	GT	0/1	0/1
NW_004756098.1	8769	.	A	T	186.70	PASS	AC=2;AF=0.5;AN=4;AlleleCount=1;DP=0;set=Intersection	GT	0/1	0/1
NW_004756098.1	8818	.	A	G	113.70	PASS	AC=3;AF=0.75;AN=4;DP=0;set=Intersection	GT	0/1	1/1
NW_004756098.1	8876	.	GT	G	110.70	PASS	AC=1;AF=0.25;AN=4;AlleleCount=1;BaseCalledFraction=0.4;BaseCalledReadsWithVariant=12;DP=10;SupportFraction=0.519044;TotalReads=27;set=variant2	GT:DP:GQ	0/0:10:1	0/1
NW_004756098.1	8882	.	T	G	48.40	PASS	AC=3;AF=0.75;AN=4;DP=0;set=Intersection	GT	0/1	1/1
NW_004756098.1	8901	.	C	G	161.10	PASS	AC=4;AF=1.0;AN=4;AlleleCount=2;DP=0;set=Intersection	GT	1/1	1/1
NW_004756098.1	8923	.	G	C	325.60	PASS	AC=3;AF=0.75;AN=4;DP=0;set=Intersection	GT	0/1	1/1
NW_004756098.1	8925	.	C	T	348.10	PASS	AC=1;AF=0.25;AN=4;AlleleCount=1;BaseCalledFraction=0.3;BaseCalledReadsWithVariant=9;DP=10;SupportFraction=0.523429;TotalReads=26;set=variant2	GT:DP:GQ	0/0:10:1	0/1
NW_004756098.1	8931	.	G	T	325.60	PASS	AC=3;AF=0.75;AN=4;DP=0;set=Intersection	GT	0/1	1/1
NW_004756098.1	8952	.	G	A	652	PASS	AC=1;AF=0.25;AN=4;AlleleCount=1;BaseCalledFraction=0.344828;BaseCalledReadsWithVariant=10;DP=10;SupportFraction=0.28803;TotalReads=26;set=variant2	GT:DP:GQ	0/0:10:1	0/1
NW_004756098.1	8961	.	A	G	508.40	PASS	AC=2;AF=0.5;AN=4;AlleleCount=1;DP=0;set=Intersection	GT	0/1	0/1
NW_004756098.1	8963	.	A	C	508.40	PASS	AC=3;AF=0.75;AN=4;DP=0;set=Intersection	GT	0/1	1/1
NW_004756098.1	8972	.	C	T	508.40	PASS	AC=3;AF=0.75;AN=4;DP=0;set=Intersection	GT	1/1	0/1
NW_004756098.1	8973	.	T	A	508.40	PASS	AC=4;AF=1.0;AN=4;AlleleCount=2;DP=0;set=Intersection	GT	1/1	1/1
NW_004756098.1	8983	.	T	C	508.40	PASS	AC=2;AF=0.5;AN=4;AlleleCount=1;DP=0;set=Intersection	GT	0/1	0/1
NW_004756098.1	9006	.	G	A	505.40	PASS	AC=2;AF=0.5;AN=4;AlleleCount=2;BaseCalledFraction=0.6;BaseCalledReadsWithVariant=18;DP=10;SupportFraction=0.772618;TotalReads=27;set=variant2	GT:DP:GQ	0/0:10:1	1/1
NW_004756098.1	9012	.	T	G	505.40	PASS	AC=1;AF=0.25;AN=4;AlleleCount=1;BaseCalledFraction=0.3;BaseCalledReadsWithVariant=9;DP=10;SupportFraction=0.435056;TotalReads=27;set=variant2	GT:DP:GQ	0/0:10:1	0/1
NW_004756098.1	9021	.	A	C	505.40	PASS	AC=1;AF=0.25;AN=4;AlleleCount=1;BaseCalledFraction=0.290323;BaseCalledReadsWithVariant=9;DP=10;SupportFraction=0.463376;TotalReads=27;set=variant2	GT:DP:GQ	0/0:10:1	0/1
NW_004756098.1	9029	.	T	C	51.90	PASS	AC=3;AF=0.75;AN=4;DP=0;set=Intersection	GT	0/1	1/1
NW_004756098.1	9030	.	G	T	51.90	PASS	AC=1;AF=0.25;AN=4;AlleleCount=1;BaseCalledFraction=0.380952;BaseCalledReadsWithVariant=8;DP=10;SupportFraction=0.54564;TotalReads=15;set=variant	GT:DP:GQ	0/1	0/0:10:1
NW_004756098.1	9050	.	C	T	80.70	PASS	AC=2;AF=0.5;AN=4;AlleleCount=1;DP=0;set=Intersection	GT	0/1	0/1
NW_004756098.1	9063	.	A	T	89.40	PASS	AC=1;AF=0.25;AN=4;AlleleCount=1;BaseCalledFraction=0.258065;BaseCalledReadsWithVariant=8;DP=10;SupportFraction=0.421342;TotalReads=27;set=variant2	GT:DP:GQ	0/0:10:1	0/1
NW_004756098.1	9076	.	T	A	405.30	PASS	AC=1;AF=0.25;AN=4;AlleleCount=1;BaseCalledFraction=0.516129;BaseCalledReadsWithVariant=16;DP=10;SupportFraction=0.492181;TotalReads=27;set=variant2	GT:DP:GQ	0/0:10:1	0/1
NW_004756098.1	9084	.	A	T	405.30	PASS	AC=1;AF=0.25;AN=4;AlleleCount=1;BaseCalledFraction=0.354839;BaseCalledReadsWithVariant=11;DP=10;SupportFraction=0.363441;TotalReads=27;set=variant2	GT:DP:GQ	0/0:10:1	0/1
NW_004756098.1	9097	.	T	A	324.70	PASS	AC=1;AF=0.25;AN=4;AlleleCount=1;BaseCalledFraction=0.3;BaseCalledReadsWithVariant=9;DP=10;SupportFraction=0.430541;TotalReads=27;set=variant2	GT:DP:GQ	0/0:10:1	0/1
NW_004756098.1	9104	.	C	G	324.70	PASS	AC=1;AF=0.25;AN=4;AlleleCount=1;BaseCalledFraction=0.233333;BaseCalledReadsWithVariant=7;DP=10;SupportFraction=0.402238;TotalReads=27;set=variant2	GT:DP:GQ	0/0:10:1	0/1
NW_004756098.1	9111	.	A	T	324.70	PASS	AC=1;AF=0.25;AN=4;AlleleCount=1;BaseCalledFraction=0.3;BaseCalledReadsWithVariant=9;DP=10;SupportFraction=0.465356;TotalReads=27;set=variant2	GT:DP:GQ	0/0:10:1	0/1
NW_004756098.1	9117	.	A	T	324.70	PASS	AC=1;AF=0.25;AN=4;AlleleCount=1;BaseCalledFraction=0.333333;BaseCalledReadsWithVariant=10;DP=10;SupportFraction=0.355906;TotalReads=27;set=variant2	GT:DP:GQ	0/0:10:1	0/1
NW_004756098.1	9118	.	T	A	324.70	PASS	AC=1;AF=0.25;AN=4;AlleleCount=1;BaseCalledFraction=0.333333;BaseCalledReadsWithVariant=10;DP=10;SupportFraction=0.352037;TotalReads=27;set=variant2	GT:DP:GQ	0/0:10:1	0/1
NW_004756098.1	9150	.	A	T	168.60	PASS	AC=1;AF=0.25;AN=4;AlleleCount=1;BaseCalledFraction=0.3;BaseCalledReadsWithVariant=9;DP=10;SupportFraction=0.416124;TotalReads=26;set=variant2	GT:DP:GQ	0/0:10:1	0/1
NW_004756098.1	9159	.	A	G	168.60	PASS	AC=1;AF=0.25;AN=4;AlleleCount=1;BaseCalledFraction=0.3;BaseCalledReadsWithVariant=9;DP=10;SupportFraction=0.371149;TotalReads=26;set=variant2	GT:DP:GQ	0/0:10:1	0/1
NW_004756098.1	9179	.	T	C	162.30	PASS	AC=2;AF=0.5;AN=4;AlleleCount=2;BaseCalledFraction=0.896552;BaseCalledReadsWithVariant=26;DP=10;SupportFraction=0.808511;TotalReads=26;set=variant2	GT:DP:GQ	0/0:10:1	1/1
NW_004756098.1	9201	.	C	T	45.60	PASS	AC=1;AF=0.25;AN=4;AlleleCount=1;BaseCalledFraction=0.37931;BaseCalledReadsWithVariant=11;DP=10;SupportFraction=0.42453;TotalReads=24;set=variant2	GT:DP:GQ	0/0:10:1	0/1
NW_004756098.1	9223	.	C	T	104.70	PASS	AC=2;AF=0.5;AN=4;AlleleCount=2;BaseCalledFraction=0.862069;BaseCalledReadsWithVariant=25;DP=10;SupportFraction=0.79001;TotalReads=24;set=variant2	GT:DP:GQ	0/0:10:1	1/1
NW_004756098.1	9266	.	T	A	79.60	PASS	AC=1;AF=0.25;AN=4;AlleleCount=1;BaseCalledFraction=0.214286;BaseCalledReadsWithVariant=6;DP=10;SupportFraction=0.363455;TotalReads=25;set=variant2	GT:DP:GQ	0/0:10:1	0/1
NW_004756098.1	9271	.	GA	G	79.60	PASS	AC=1;AF=0.25;AN=4;AlleleCount=1;BaseCalledFraction=0.25;BaseCalledReadsWithVariant=7;DP=10;SupportFraction=0.421419;TotalReads=25;set=variant2	GT:DP:GQ	0/0:10:1	0/1
NW_004756098.1	9312	.	A	C	409.80	PASS	AC=1;AF=0.25;AN=4;AlleleCount=1;BaseCalledFraction=0.75;BaseCalledReadsWithVariant=21;DP=10;SupportFraction=0.816855;TotalReads=23;set=variant2	GT:DP:GQ	0/0:10:1	0/1
NW_004756098.1	9320	.	G	C	409.80	PASS	AC=1;AF=0.25;AN=4;AlleleCount=1;BaseCalledFraction=0.857143;BaseCalledReadsWithVariant=24;DP=10;SupportFraction=0.780595;TotalReads=23;set=variant2	GT:DP:GQ	0/0:10:1	0/1
NW_004756098.1	9330	.	T	C	409.80	PASS	AC=1;AF=0.25;AN=4;AlleleCount=1;BaseCalledFraction=0.821429;BaseCalledReadsWithVariant=23;DP=10;SupportFraction=0.754065;TotalReads=23;set=variant2	GT:DP:GQ	0/0:10:1	0/1
NW_004756098.1	9341	.	G	T	72.20	PASS	AC=1;AF=0.25;AN=4;AlleleCount=1;BaseCalledFraction=0.333333;BaseCalledReadsWithVariant=9;DP=10;SupportFraction=0.468655;TotalReads=23;set=variant2	GT:DP:GQ	0/0:10:1	0/1
NW_004756098.1	9378	.	A	T	171.60	PASS	AC=1;AF=0.25;AN=4;AlleleCount=1;BaseCalledFraction=0.32;BaseCalledReadsWithVariant=8;DP=10;SupportFraction=0.416975;TotalReads=22;set=variant2	GT:DP:GQ	0/0:10:1	0/1
NW_004756098.1	9381	.	A	G	171.60	PASS	AC=2;AF=0.5;AN=4;AlleleCount=2;BaseCalledFraction=0.64;BaseCalledReadsWithVariant=16;DP=10;SupportFraction=0.669703;TotalReads=22;set=variant2	GT:DP:GQ	0/0:10:1	1/1
NW_004756098.1	9429	.	C	G	165.80	PASS	AC=1;AF=0.25;AN=4;AlleleCount=1;BaseCalledFraction=0.458333;BaseCalledReadsWithVariant=11;DP=10;SupportFraction=0.549624;TotalReads=22;set=variant2	GT:DP:GQ	0/0:10:1	0/1
NW_004756098.1	9462	.	A	T	126.30	PASS	AC=1;AF=0.25;AN=4;AlleleCount=1;BaseCalledFraction=0.458333;BaseCalledReadsWithVariant=11;DP=10;SupportFraction=0.490406;TotalReads=21;set=variant2	GT:DP:GQ	0/0:10:1	0/1
NW_004756098.1	9492	.	C	A	73.70	PASS	AC=1;AF=0.25;AN=4;AlleleCount=1;BaseCalledFraction=0.304348;BaseCalledReadsWithVariant=7;DP=10;SupportFraction=0.537426;TotalReads=20;set=variant2	GT:DP:GQ	0/0:10:1	0/1
NW_004756098.1	9521	.	GA	G	169.20	PASS	AC=1;AF=0.25;AN=4;AlleleCount=1;BaseCalledFraction=0.318182;BaseCalledReadsWithVariant=7;DP=10;SupportFraction=0.473471;TotalReads=19;set=variant2	GT:DP:GQ	0/0:10:1	0/1
NW_004756098.1	9523	.	A	C	169.20	PASS	AC=1;AF=0.25;AN=4;AlleleCount=1;BaseCalledFraction=0.545455;BaseCalledReadsWithVariant=12;DP=10;SupportFraction=0.537088;TotalReads=19;set=variant2	GT:DP:GQ	0/0:10:1	0/1
NW_004756098.1	9524	.	T	C	169.20	PASS	AC=1;AF=0.25;AN=4;AlleleCount=1;BaseCalledFraction=0.318182;BaseCalledReadsWithVariant=7;DP=10;SupportFraction=0.381034;TotalReads=19;set=variant2	GT:DP:GQ	0/0:10:1	0/1
NW_004756098.1	9540	.	T	C	134.50	PASS	AC=1;AF=0.25;AN=4;AlleleCount=1;BaseCalledFraction=0.428571;BaseCalledReadsWithVariant=9;DP=10;SupportFraction=0.592892;TotalReads=19;set=variant2	GT:DP:GQ	0/0:10:1	0/1
NW_004756098.1	9572	.	C	CCTTAAGTTTT	401.80	PASS	AC=1;AF=0.25;AN=4;AlleleCount=1;BaseCalledFraction=0.45;BaseCalledReadsWithVariant=9;DP=10;SupportFraction=0.666764;TotalReads=18;set=variant2	GT:DP:GQ	0/0:10:1	0/1
NW_004756098.1	9683	.	A	G	46.30	PASS	AC=1;AF=0.25;AN=4;AlleleCount=1;BaseCalledFraction=0.4;BaseCalledReadsWithVariant=8;DP=10;SupportFraction=0.439684;TotalReads=17;set=variant2	GT:DP:GQ	0/0:10:1	0/1
NW_004756098.1	18298	.	T	C	376.90	PASS	AC=1;AF=0.25;AN=4;AlleleCount=1;BaseCalledFraction=0.45;BaseCalledReadsWithVariant=9;DP=10;SupportFraction=0.683211;TotalReads=17;set=variant2	GT:DP:GQ	0/0:10:1	0/1
NW_004756098.1	18304	.	T	TCAGTCTTTG	376.90	PASS	AC=1;AF=0.25;AN=4;AlleleCount=1;BaseCalledFraction=0.3;BaseCalledReadsWithVariant=6;DP=10;SupportFraction=0.588221;TotalReads=17;set=variant2	GT:DP:GQ	0/0:10:1	0/1
NW_004756098.1	18308	.	A	C	376.90	PASS	AC=1;AF=0.25;AN=4;AlleleCount=1;BaseCalledFraction=0.45;BaseCalledReadsWithVariant=9;DP=10;SupportFraction=0.736992;TotalReads=17;set=variant2	GT:DP:GQ	0/0:10:1	0/1
NW_004756098.1	18326	.	C	T	106.80	PASS	AC=1;AF=0.25;AN=4;AlleleCount=1;BaseCalledFraction=0.55;BaseCalledReadsWithVariant=11;DP=10;SupportFraction=0.687867;TotalReads=18;set=variant2	GT:DP:GQ	0/0:10:1	0/1
NW_004756098.1	18461	.	A	G	76.60	PASS	AC=1;AF=0.25;AN=4;AlleleCount=1;BaseCalledFraction=0.619048;BaseCalledReadsWithVariant=13;DP=10;SupportFraction=0.612593;TotalReads=19;set=variant2	GT:DP:GQ	0/0:10:1	0/1
NW_004756098.1	18474	.	A	T	141.30	PASS	AC=1;AF=0.25;AN=4;AlleleCount=1;BaseCalledFraction=0.454545;BaseCalledReadsWithVariant=10;DP=10;SupportFraction=0.586976;TotalReads=19;set=variant2	GT:DP:GQ	0/0:10:1	0/1
NW_004756098.1	18482	.	A	C	141.30	PASS	AC=1;AF=0.25;AN=4;AlleleCount=1;BaseCalledFraction=0.545455;BaseCalledReadsWithVariant=12;DP=10;SupportFraction=0.571174;TotalReads=19;set=variant2	GT:DP:GQ	0/0:10:1	0/1
NW_004756098.1	18553	.	G	C	218.20	PASS	AC=2;AF=0.5;AN=4;AlleleCount=2;BaseCalledFraction=0.863636;BaseCalledReadsWithVariant=19;DP=10;SupportFraction=0.897009;TotalReads=20;set=variant2	GT:DP:GQ	0/0:10:1	1/1
NW_004756098.1	18571	.	C	G	200.70	PASS	AC=1;AF=0.25;AN=4;AlleleCount=1;BaseCalledFraction=0.545455;BaseCalledReadsWithVariant=12;DP=10;SupportFraction=0.625715;TotalReads=20;set=variant2	GT:DP:GQ	0/0:10:1	0/1
NW_004756098.1	18599	.	C	T	73.20	PASS	AC=1;AF=0.25;AN=4;AlleleCount=1;BaseCalledFraction=0.636364;BaseCalledReadsWithVariant=14;DP=10;SupportFraction=0.607192;TotalReads=20;set=variant2	GT:DP:GQ	0/0:10:1	0/1
NW_004756098.1	18622	.	A	C	112	PASS	AC=1;AF=0.25;AN=4;AlleleCount=1;BaseCalledFraction=0.363636;BaseCalledReadsWithVariant=8;DP=10;SupportFraction=0.505117;TotalReads=20;set=variant2	GT:DP:GQ	0/0:10:1	0/1
NW_004756098.1	18643	.	T	C	109.60	PASS	AC=1;AF=0.25;AN=4;AlleleCount=1;BaseCalledFraction=0.636364;BaseCalledReadsWithVariant=14;DP=10;SupportFraction=0.688904;TotalReads=20;set=variant2	GT:DP:GQ	0/0:10:1	0/1
NW_004756098.1	18673	.	T	C	72.50	PASS	AC=1;AF=0.25;AN=4;AlleleCount=1;BaseCalledFraction=0.590909;BaseCalledReadsWithVariant=13;DP=10;SupportFraction=0.580615;TotalReads=20;set=variant2	GT:DP:GQ	0/0:10:1	0/1
NW_004756098.1	18689	.	C	T	131.30	PASS	AC=1;AF=0.25;AN=4;AlleleCount=1;BaseCalledFraction=0.5;BaseCalledReadsWithVariant=11;DP=10;SupportFraction=0.677744;TotalReads=20;set=variant2	GT:DP:GQ	0/0:10:1	0/1
NW_004756098.1	18690	.	A	T	131.30	PASS	AC=1;AF=0.25;AN=4;AlleleCount=1;BaseCalledFraction=0.5;BaseCalledReadsWithVariant=11;DP=10;SupportFraction=0.702215;TotalReads=20;set=variant2	GT:DP:GQ	0/0:10:1	0/1
NW_004756098.1	18739	.	A	G	168.90	PASS	AC=1;AF=0.25;AN=4;AlleleCount=1;BaseCalledFraction=0.571429;BaseCalledReadsWithVariant=12;DP=10;SupportFraction=0.534361;TotalReads=20;set=variant2	GT:DP:GQ	0/0:10:1	0/1
NW_004756098.1	18742	.	G	T	168.90	PASS	AC=1;AF=0.25;AN=4;AlleleCount=1;BaseCalledFraction=0.619048;BaseCalledReadsWithVariant=13;DP=10;SupportFraction=0.615664;TotalReads=20;set=variant2	GT:DP:GQ	0/0:10:1	0/1
NW_004756098.1	18788	.	GTTTTTTT	G	213.10	PASS	AC=1;AF=0.25;AN=4;AlleleCount=1;BaseCalledFraction=0.285714;BaseCalledReadsWithVariant=6;DP=10;SupportFraction=0.788354;TotalReads=19;set=variant2	GT:DP:GQ	0/0:10:1	0/1
NW_004756098.1	18796	.	CTT	C	213.10	PASS	AC=1;AF=0.25;AN=4;AlleleCount=1;BaseCalledFraction=0.285714;BaseCalledReadsWithVariant=6;DP=10;SupportFraction=0.662707;TotalReads=19;set=variant2	GT:DP:GQ	0/0:10:1	0/1
NW_004756098.1	18801	.	TC	T	213.10	PASS	AC=1;AF=0.25;AN=4;AlleleCount=1;BaseCalledFraction=0.285714;BaseCalledReadsWithVariant=6;DP=10;SupportFraction=0.768085;TotalReads=19;set=variant2	GT:DP:GQ	0/0:10:1	0/1
NW_004756098.1	18837	.	T	C	89.40	PASS	AC=2;AF=0.5;AN=4;AlleleCount=2;BaseCalledFraction=0.75;BaseCalledReadsWithVariant=15;DP=10;SupportFraction=0.699762;TotalReads=19;set=variant2	GT:DP:GQ	0/0:10:1	1/1
NW_004756098.1	18855	.	G	A	34.70	PASS	AC=1;AF=0.25;AN=4;AlleleCount=1;BaseCalledFraction=0.3;BaseCalledReadsWithVariant=6;DP=10;SupportFraction=0.45855;TotalReads=19;set=variant2	GT:DP:GQ	0/0:10:1	0/1
NW_004756098.1	18871	.	G	C	116.70	PASS	AC=1;AF=0.25;AN=4;AlleleCount=1;BaseCalledFraction=0.75;BaseCalledReadsWithVariant=15;DP=10;SupportFraction=0.669617;TotalReads=19;set=variant2	GT:DP:GQ	0/0:10:1	0/1
NW_004756098.1	18886	.	A	G	52.50	PASS	AC=1;AF=0.25;AN=4;AlleleCount=1;BaseCalledFraction=0.35;BaseCalledReadsWithVariant=7;DP=10;SupportFraction=0.449251;TotalReads=19;set=variant2	GT:DP:GQ	0/0:10:1	0/1
NW_004756098.1	18940	.	A	G	127.90	PASS	AC=1;AF=0.25;AN=4;AlleleCount=1;BaseCalledFraction=0.65;BaseCalledReadsWithVariant=13;DP=10;SupportFraction=0.667904;TotalReads=19;set=variant2	GT:DP:GQ	0/0:10:1	0/1
NW_004756098.1	18958	.	A	G	136.40	PASS	AC=1;AF=0.25;AN=4;AlleleCount=1;BaseCalledFraction=0.6;BaseCalledReadsWithVariant=12;DP=10;SupportFraction=0.662696;TotalReads=19;set=variant2	GT:DP:GQ	0/0:10:1	0/1
NW_004756098.1	19569	.	AAT	A	49	PASS	AC=1;AF=0.25;AN=4;AlleleCount=1;BaseCalledFraction=0.25;BaseCalledReadsWithVariant=5;DP=10;SupportFraction=0.582967;TotalReads=17;set=variant2	GT:DP:GQ	0/0:10:1	0/1
NW_004756098.1	19584	.	T	A	71	PASS	AC=1;AF=0.25;AN=4;AlleleCount=1;BaseCalledFraction=0.25;BaseCalledReadsWithVariant=5;DP=10;SupportFraction=0.458892;TotalReads=17;set=variant2	GT:DP:GQ	0/0:10:1	0/1
NW_004756098.1	19686	.	C	T	22.40	PASS	AC=1;AF=0.25;AN=4;AlleleCount=1;BaseCalledFraction=0.333333;BaseCalledReadsWithVariant=7;DP=10;SupportFraction=0.349776;TotalReads=19;set=variant2	GT:DP:GQ	0/0:10:1	0/1
NW_004756098.1	19718	.	C	T	34	PASS	AC=1;AF=0.25;AN=4;AlleleCount=1;BaseCalledFraction=0.25;BaseCalledReadsWithVariant=5;DP=10;SupportFraction=0.461953;TotalReads=19;set=variant2	GT:DP:GQ	0/0:10:1	0/1
NW_004756100.1	83	.	T	A	137.90	PASS	AC=1;AF=0.25;AN=4;AlleleCount=1;BaseCalledFraction=0.903846;BaseCalledReadsWithVariant=47;DP=10;SupportFraction=0.399255;TotalReads=11;set=variant2	GT:DP:GQ	0/0:10:1	0/1
NW_004756100.1	90	.	AT	A	137.90	PASS	AC=2;AF=0.5;AN=4;AlleleCount=2;BaseCalledFraction=0.307692;BaseCalledReadsWithVariant=16;DP=10;SupportFraction=0.339589;TotalReads=11;set=variant2	GT:DP:GQ	0/0:10:1	1/1
NW_004756100.1	174	.	T	A	36.20	PASS	AC=1;AF=0.25;AN=4;AlleleCount=1;BaseCalledFraction=0.403846;BaseCalledReadsWithVariant=21;DP=10;SupportFraction=0.383005;TotalReads=11;set=variant2	GT:DP:GQ	0/0:10:1	0/1
NW_004756131.1	2904	.	GT	G	21.90	PASS	AC=2;AF=0.5;AN=4;AlleleCount=2;BaseCalledFraction=0.32;BaseCalledReadsWithVariant=8;DP=10;SupportFraction=0.712281;TotalReads=24;set=variant2	GT:DP:GQ	0/0:10:1	1/1
NW_004756131.1	3024	.	GA	G	23.60	PASS	AC=2;AF=0.5;AN=4;AlleleCount=2;BaseCalledFraction=0.230769;BaseCalledReadsWithVariant=6;DP=10;SupportFraction=0.723069;TotalReads=23;set=variant2	GT:DP:GQ	0/0:10:1	1/1
NW_004756131.1	3091	.	TAAG	T	47.80	PASS	AC=2;AF=0.5;AN=4;AlleleCount=2;BaseCalledFraction=0.217391;BaseCalledReadsWithVariant=5;DP=10;SupportFraction=0.842038;TotalReads=22;set=variant2	GT:DP:GQ	0/0:10:1	1/1
NW_004756131.1	3116	.	TA	T	21.70	PASS	AC=2;AF=0.5;AN=4;AlleleCount=2;BaseCalledFraction=0.26087;BaseCalledReadsWithVariant=6;DP=10;SupportFraction=0.711604;TotalReads=22;set=variant2	GT:DP:GQ	0/0:10:1	1/1
NW_004756131.1	3129	.	CA	C	21.60	PASS	AC=2;AF=0.5;AN=4;AlleleCount=2;BaseCalledFraction=0.416667;BaseCalledReadsWithVariant=10;DP=10;SupportFraction=0.6936;TotalReads=22;set=variant2	GT:DP:GQ	0/0:10:1	1/1
NW_004756131.1	3342	.	CTTCTA	C	93	PASS	AC=2;AF=0.5;AN=4;AlleleCount=2;BaseCalledFraction=0.8;BaseCalledReadsWithVariant=16;DP=10;SupportFraction=0.925977;TotalReads=19;set=variant2	GT:DP:GQ	0/0:10:1	1/1
NW_004756131.1	3413	.	T	C	22	PASS	AC=2;AF=0.5;AN=4;AlleleCount=2;BaseCalledFraction=0.952381;BaseCalledReadsWithVariant=20;DP=10;SupportFraction=0.59072;TotalReads=20;set=variant2	GT:DP:GQ	0/0:10:1	1/1
NW_004756164.1	4712	.	G	T	252.10	PASS	AC=1;AF=0.25;AN=4;AlleleCount=1;BaseCalledFraction=0.202128;BaseCalledReadsWithVariant=38;DP=10;SupportFraction=0.44112;TotalReads=151;set=variant2	GT:DP:GQ	0/0:10:1	0/1
NW_004756164.1	4769	.	T	A	217.50	PASS	AC=1;AF=0.25;AN=4;AlleleCount=1;BaseCalledFraction=0.209184;BaseCalledReadsWithVariant=41;DP=10;SupportFraction=0.317705;TotalReads=153;set=variant2	GT:DP:GQ	0/0:10:1	0/1
NW_004756164.1	4771	.	G	A	217.50	PASS	AC=1;AF=0.25;AN=4;AlleleCount=1;BaseCalledFraction=0.214286;BaseCalledReadsWithVariant=42;DP=10;SupportFraction=0.415931;TotalReads=153;set=variant2	GT:DP:GQ	0/0:10:1	0/1
NW_004756164.1	4809	.	C	G	558.10	PASS	AC=2;AF=0.5;AN=4;AlleleCount=1;DP=0;set=Intersection	GT	0/1	0/1
NW_004756164.1	4854	.	AG	A	49.20	PASS	AC=1;AF=0.25;AN=4;AlleleCount=1;BaseCalledFraction=0.223301;BaseCalledReadsWithVariant=46;DP=10;SupportFraction=0.469731;TotalReads=158;set=variant	GT:DP:GQ	0/1	0/0:10:1
NW_004756164.1	4904	.	AG	A	149.40	PASS	AC=1;AF=0.25;AN=4;AlleleCount=1;BaseCalledFraction=0.202643;BaseCalledReadsWithVariant=46;DP=10;SupportFraction=0.483098;TotalReads=170;set=variant2	GT:DP:GQ	0/0:10:1	0/1
NW_004756164.1	4910	.	AG	A	67.80	PASS	AC=2;AF=0.5;AN=4;AlleleCount=1;DP=0;set=Intersection	GT	0/1	0/1
NW_004756164.1	4972	.	G	T	1250.50	PASS	AC=2;AF=0.5;AN=4;AlleleCount=1;DP=0;set=Intersection	GT	0/1	0/1
NW_004756164.1	5004	.	T	C	534.10	PASS	AC=3;AF=0.75;AN=4;DP=0;set=Intersection	GT	1/1	0/1
NW_004756164.1	5056	.	T	A	1207.80	PASS	AC=2;AF=0.5;AN=4;AlleleCount=1;DP=0;set=Intersection	GT	0/1	0/1
NW_004756164.1	5089	.	T	A	1386	PASS	AC=3;AF=0.75;AN=4;DP=0;set=Intersection	GT	1/1	0/1
NW_004756164.1	5091	.	T	C	1386	PASS	AC=3;AF=0.75;AN=4;DP=0;set=Intersection	GT	1/1	0/1
NW_004756164.1	5115	.	G	GA	709.70	PASS	AC=2;AF=0.5;AN=4;AlleleCount=1;DP=0;set=Intersection	GT	0/1	0/1
NW_004756164.1	5184	.	G	A	128.50	PASS	AC=1;AF=0.25;AN=4;AlleleCount=1;BaseCalledFraction=0.208;BaseCalledReadsWithVariant=52;DP=10;SupportFraction=0.32507;TotalReads=197;set=variant	GT:DP:GQ	0/1	0/0:10:1
NW_004756164.1	5220	.	G	A	221.30	PASS	AC=2;AF=0.5;AN=4;AlleleCount=1;DP=0;set=Intersection	GT	0/1	0/1
NW_004756164.1	5245	.	C	G	1014.80	PASS	AC=2;AF=0.5;AN=4;AlleleCount=1;DP=0;set=Intersection	GT	0/1	0/1
NW_004756164.1	5281	.	A	G	405.50	PASS	AC=3;AF=0.75;AN=4;DP=0;set=Intersection	GT	0/1	1/1
NW_004756164.1	5342	.	C	A	407.30	PASS	AC=1;AF=0.25;AN=4;AlleleCount=1;BaseCalledFraction=0.209486;BaseCalledReadsWithVariant=53;DP=10;SupportFraction=0.391086;TotalReads=196;set=variant2	GT:DP:GQ	0/0:10:1	0/1
NW_004756164.1	5353	.	AG	A	44.20	PASS	AC=1;AF=0.25;AN=4;AlleleCount=1;BaseCalledFraction=0.204724;BaseCalledReadsWithVariant=52;DP=10;SupportFraction=0.397936;TotalReads=195;set=variant2	GT:DP:GQ	0/0:10:1	0/1
NW_004756164.1	5359	.	A	G	218.70	PASS	AC=1;AF=0.25;AN=4;AlleleCount=1;BaseCalledFraction=0.299539;BaseCalledReadsWithVariant=65;DP=10;SupportFraction=0.366542;TotalReads=180;set=variant	GT:DP:GQ	0/1	0/0:10:1
NW_004756164.1	5372	.	A	G	80.40	PASS	AC=1;AF=0.25;AN=4;AlleleCount=1;BaseCalledFraction=0.343891;BaseCalledReadsWithVariant=76;DP=10;SupportFraction=0.373614;TotalReads=179;set=variant	GT:DP:GQ	0/1	0/0:10:1
NW_004756164.1	5405	.	A	C	23.40	PASS	AC=1;AF=0.25;AN=4;AlleleCount=1;BaseCalledFraction=0.269406;BaseCalledReadsWithVariant=59;DP=10;SupportFraction=0.351365;TotalReads=86;set=variant	GT:DP:GQ	0/1	0/0:10:1
NW_004756164.1	5411	.	G	T	23.40	PASS	AC=1;AF=0.25;AN=4;AlleleCount=1;BaseCalledFraction=0.239437;BaseCalledReadsWithVariant=51;DP=10;SupportFraction=0.294132;TotalReads=86;set=variant	GT:DP:GQ	0/1	0/0:10:1
NW_004756164.1	5412	.	A	T	23.40	PASS	AC=1;AF=0.25;AN=4;AlleleCount=1;BaseCalledFraction=0.246445;BaseCalledReadsWithVariant=52;DP=10;SupportFraction=0.311767;TotalReads=86;set=variant	GT:DP:GQ	0/1	0/0:10:1
NW_004756164.1	5433	.	T	G	223.30	PASS	AC=1;AF=0.25;AN=4;AlleleCount=1;BaseCalledFraction=0.262295;BaseCalledReadsWithVariant=32;DP=10;SupportFraction=0.473235;TotalReads=107;set=variant2	GT:DP:GQ	0/0:10:1	0/1
NW_004756164.1	5534	.	TTTAGTTAAGTAAAAAG	T	1530.20	PASS	AC=2;AF=0.5;AN=4;AlleleCount=1;DP=0;set=Intersection	GT	0/1	0/1
NW_004756164.1	5553	.	AT	A	45.50	PASS	AC=4;AF=1.0;AN=4;AlleleCount=2;DP=0;set=Intersection	GT	1/1	1/1
NW_004756164.1	5566	.	T	A	116.90	PASS	AC=2;AF=0.5;AN=4;AlleleCount=1;DP=0;set=Intersection	GT	0/1	0/1
NW_004756164.1	5887	.	TA	T	32.30	PASS	AC=1;AF=0.25;AN=4;AlleleCount=1;BaseCalledFraction=0.214876;BaseCalledReadsWithVariant=26;DP=10;SupportFraction=0.559137;TotalReads=91;set=variant2	GT:DP:GQ	0/0:10:1	0/1
NW_004756164.1	5898	.	GA	G	40.30	PASS	AC=1;AF=0.25;AN=4;AlleleCount=1;BaseCalledFraction=0.231405;BaseCalledReadsWithVariant=28;DP=10;SupportFraction=0.562762;TotalReads=113;set=variant2	GT:DP:GQ	0/0:10:1	0/1
NW_004756164.1	5928	.	GT	G	56.30	PASS	AC=1;AF=0.25;AN=4;AlleleCount=1;BaseCalledFraction=0.25;BaseCalledReadsWithVariant=30;DP=10;SupportFraction=0.591212;TotalReads=112;set=variant2	GT:DP:GQ	0/0:10:1	0/1
NW_004756164.1	5971	.	TG	T	20.60	PASS	AC=2;AF=0.5;AN=4;AlleleCount=1;DP=0;set=Intersection	GT	0/1	0/1
NW_004756164.1	6037	.	CA	C	53	PASS	AC=2;AF=0.5;AN=4;AlleleCount=2;BaseCalledFraction=0.262295;BaseCalledReadsWithVariant=32;DP=10;SupportFraction=0.598835;TotalReads=113;set=variant2	GT:DP:GQ	0/0:10:1	1/1
NW_004756164.1	6072	.	G	A	29.80	PASS	AC=1;AF=0.25;AN=4;AlleleCount=1;BaseCalledFraction=0.277778;BaseCalledReadsWithVariant=30;DP=10;SupportFraction=0.419243;TotalReads=99;set=variant	GT:DP:GQ	0/1	0/0:10:1
NW_004756164.1	6183	.	TG	T	27.90	PASS	AC=1;AF=0.25;AN=4;AlleleCount=1;BaseCalledFraction=0.254386;BaseCalledReadsWithVariant=29;DP=10;SupportFraction=0.5329;TotalReads=106;set=variant2	GT:DP:GQ	0/0:10:1	0/1
NW_004756165.1	3203	.	C	CAAGCAAAACAAT	786.20	PASS	AC=2;AF=0.5;AN=4;AlleleCount=1;BaseCalledReadsWithVariant=19;DP=0;set=Intersection	GT	0/1	0/1
NW_004756165.1	3213	.	TA	T	786.20	PASS	AC=1;AF=0.25;AN=4;AlleleCount=1;BaseCalledFraction=0.214286;BaseCalledReadsWithVariant=15;DP=10;SupportFraction=0.580879;TotalReads=62;set=variant	GT:DP:GQ	0/1	0/0:10:1
NW_004756165.1	3308	.	A	T	384.60	PASS	AC=2;AF=0.5;AN=4;AlleleCount=1;DP=0;set=Intersection	GT	0/1	0/1
NW_004756165.1	3413	.	T	C	177	PASS	AC=2;AF=0.5;AN=4;AlleleCount=1;DP=0;set=Intersection	GT	0/1	0/1
NW_004756165.1	3458	.	C	G	264.90	PASS	AC=3;AF=0.75;AN=4;DP=0;set=Intersection	GT	1/1	0/1
NW_004756165.1	3523	.	T	TAGCGTTTTCGACTGATATCG	1162.20	PASS	AC=1;AF=0.25;AN=4;AlleleCount=1;BaseCalledFraction=0.301587;BaseCalledReadsWithVariant=19;DP=10;SupportFraction=0.433315;TotalReads=60;set=variant	GT:DP:GQ	0/1	0/0:10:1
NW_004756165.1	3543	.	T	G	845.20	PASS	AC=2;AF=0.5;AN=4;AlleleCount=1;DP=0;set=Intersection	GT	0/1	0/1
NW_004756165.1	3544	.	T	A	845.20	PASS	AC=2;AF=0.5;AN=4;AlleleCount=1;DP=0;set=Intersection	GT	0/1	0/1
NW_004756165.1	3554	.	A	C	845.20	PASS	AC=2;AF=0.5;AN=4;AlleleCount=1;DP=0;set=Intersection	GT	0/1	0/1
NW_004756165.1	3589	.	A	G	721.90	PASS	AC=3;AF=0.75;AN=4;DP=0;set=Intersection	GT	1/1	0/1
NW_004756165.1	3599	.	T	G	721.90	PASS	AC=2;AF=0.5;AN=4;AlleleCount=1;DP=0;set=Intersection	GT	0/1	0/1
NW_004756165.1	3617	.	A	T	473.20	PASS	AC=3;AF=0.75;AN=4;DP=0;set=Intersection	GT	1/1	0/1
NW_004756165.1	3660	.	A	T	340.10	PASS	AC=2;AF=0.5;AN=4;AlleleCount=1;DP=0;set=Intersection	GT	0/1	0/1
NW_004756165.1	3685	.	A	G	223.60	PASS	AC=2;AF=0.5;AN=4;AlleleCount=1;DP=0;set=Intersection	GT	0/1	0/1
NW_004756165.1	3690	.	TG	T	162.90	PASS	AC=1;AF=0.25;AN=4;AlleleCount=1;BaseCalledFraction=0.207547;BaseCalledReadsWithVariant=11;DP=10;SupportFraction=0.304013;TotalReads=43;set=variant2	GT:DP:GQ	0/0:10:1	0/1
NW_004756165.1	3766	.	C	T	47.70	PASS	AC=2;AF=0.5;AN=4;AlleleCount=1;DP=0;set=Intersection	GT	0/1	0/1
NW_004756165.1	3824	.	G	A	205.40	PASS	AC=2;AF=0.5;AN=4;AlleleCount=1;DP=0;set=Intersection	GT	0/1	0/1
NW_004756165.1	3921	.	G	A	172.30	PASS	AC=1;AF=0.25;AN=4;AlleleCount=1;BaseCalledFraction=0.208333;BaseCalledReadsWithVariant=10;DP=10;SupportFraction=0.489889;TotalReads=41;set=variant2	GT:DP:GQ	0/0:10:1	0/1
NW_004756165.1	3930	.	T	G	228.20	PASS	AC=3;AF=0.75;AN=4;DP=0;set=Intersection	GT	0/1	1/1
NW_004756165.1	3944	.	A	G	481.60	PASS	AC=2;AF=0.5;AN=4;AlleleCount=1;DP=0;set=Intersection	GT	0/1	0/1
NW_004756165.1	3952	.	A	T	481.60	PASS	AC=2;AF=0.5;AN=4;AlleleCount=1;DP=0;set=Intersection	GT	0/1	0/1
NW_004756165.1	4016	.	G	T	272.60	PASS	AC=2;AF=0.5;AN=4;AlleleCount=1;DP=0;set=Intersection	GT	0/1	0/1
NW_004756165.1	4091	.	T	G	350.10	PASS	AC=2;AF=0.5;AN=4;AlleleCount=1;DP=0;set=Intersection	GT	0/1	0/1
NW_004756165.1	4130	.	A	C	293.90	PASS	AC=2;AF=0.5;AN=4;AlleleCount=1;DP=0;set=Intersection	GT	0/1	0/1
NW_004756165.1	4162	.	A	G	228	PASS	AC=4;AF=1.0;AN=4;AlleleCount=2;DP=0;set=Intersection	GT	1/1	1/1
NW_004756165.1	4216	.	GT	G	31.60	PASS	AC=1;AF=0.25;AN=4;AlleleCount=1;BaseCalledFraction=0.285714;BaseCalledReadsWithVariant=14;DP=10;SupportFraction=0.520482;TotalReads=42;set=variant2	GT:DP:GQ	0/0:10:1	0/1
NW_004756165.1	4224	.	TC	T	31.60	PASS	AC=1;AF=0.25;AN=4;AlleleCount=1;BaseCalledFraction=0.204082;BaseCalledReadsWithVariant=10;DP=10;SupportFraction=0.325319;TotalReads=42;set=variant2	GT:DP:GQ	0/0:10:1	0/1
NW_004756165.1	4228	.	GA	G	31.60	PASS	AC=1;AF=0.25;AN=4;AlleleCount=1;BaseCalledFraction=0.285714;BaseCalledReadsWithVariant=14;DP=10;SupportFraction=0.390578;TotalReads=42;set=variant2	GT:DP:GQ	0/0:10:1	0/1
NW_004756165.1	4268	.	CT	C	133.20	PASS	AC=1;AF=0.25;AN=4;AlleleCount=1;BaseCalledFraction=0.212766;BaseCalledReadsWithVariant=10;DP=10;SupportFraction=0.356013;TotalReads=40;set=variant2	GT:DP:GQ	0/0:10:1	0/1
NW_004756165.1	4269	.	T	C	141	PASS	AC=1;AF=0.25;AN=4;AlleleCount=1;BaseCalledFraction=0.483333;BaseCalledReadsWithVariant=29;DP=10;SupportFraction=0.470307;TotalReads=54;set=variant	GT:DP:GQ	0/1	0/0:10:1
NW_004756165.1	4292	.	T	G	307.70	PASS	AC=2;AF=0.5;AN=4;AlleleCount=1;DP=0;set=Intersection	GT	0/1	0/1
NW_004756165.1	4312	.	GT	G	26.90	PASS	AC=2;AF=0.5;AN=4;AlleleCount=1;DP=0;set=Intersection	GT	0/1	0/1
NW_004756165.1	4320	.	C	T	26.90	PASS	AC=2;AF=0.5;AN=4;AlleleCount=1;DP=0;set=Intersection	GT	0/1	0/1
NW_004756165.1	4334	.	A	T	110.20	PASS	AC=1;AF=0.25;AN=4;AlleleCount=1;BaseCalledFraction=0.244898;BaseCalledReadsWithVariant=12;DP=10;SupportFraction=0.243257;TotalReads=40;set=variant2	GT:DP:GQ	0/0:10:1	0/1
NW_004756165.1	4343	.	T	C	110.20	PASS	AC=1;AF=0.25;AN=4;AlleleCount=1;BaseCalledFraction=0.204082;BaseCalledReadsWithVariant=10;DP=10;SupportFraction=0.263087;TotalReads=40;set=variant2	GT:DP:GQ	0/0:10:1	0/1
NW_004756165.1	4349	.	A	G	204.60	PASS	AC=2;AF=0.5;AN=4;AlleleCount=1;DP=0;set=Intersection	GT	0/1	0/1
NW_004756165.1	4402	.	A	G	303.20	PASS	AC=2;AF=0.5;AN=4;AlleleCount=1;DP=0;set=Intersection	GT	0/1	0/1
NW_004756165.1	4416	.	C	G	408.30	PASS	AC=2;AF=0.5;AN=4;AlleleCount=1;DP=0;set=Intersection	GT	0/1	0/1
NW_004756165.1	4432	.	G	GTC	697	PASS	AC=2;AF=0.5;AN=4;AlleleCount=1;DP=0;set=Intersection	GT	0/1	0/1
NW_004756165.1	4447	.	A	C	638.90	PASS	AC=2;AF=0.5;AN=4;AlleleCount=1;DP=0;set=Intersection	GT	0/1	0/1
NW_004756165.1	4456	.	T	G	638.90	PASS	AC=3;AF=0.75;AN=4;DP=0;set=Intersection	GT	1/1	0/1
NW_004756165.1	4457	.	A	G	638.90	PASS	AC=2;AF=0.5;AN=4;AlleleCount=1;DP=0;set=Intersection	GT	0/1	0/1
NW_004756165.1	4645	.	G	A	359.20	PASS	AC=2;AF=0.5;AN=4;AlleleCount=1;DP=0;set=Intersection	GT	0/1	0/1
NW_004756165.1	4649	.	C	A	359.20	PASS	AC=1;AF=0.25;AN=4;AlleleCount=1;BaseCalledFraction=0.205882;BaseCalledReadsWithVariant=14;DP=10;SupportFraction=0.376832;TotalReads=64;set=variant	GT:DP:GQ	0/1	0/0:10:1
NW_004756165.1	4677	.	T	C	435	PASS	AC=2;AF=0.5;AN=4;AlleleCount=1;DP=0;set=Intersection	GT	0/1	0/1
NW_004756165.1	4683	.	T	C	435	PASS	AC=2;AF=0.5;AN=4;AlleleCount=1;DP=0;set=Intersection	GT	0/1	0/1
NW_004756165.1	4743	.	C	T	97.70	PASS	AC=1;AF=0.25;AN=4;AlleleCount=1;BaseCalledFraction=0.223881;BaseCalledReadsWithVariant=15;DP=10;SupportFraction=0.316226;TotalReads=64;set=variant	GT:DP:GQ	0/1	0/0:10:1
NW_004756165.1	4825	.	T	G	355.20	PASS	AC=2;AF=0.5;AN=4;AlleleCount=1;DP=0;set=Intersection	GT	0/1	0/1
NW_004756165.1	4846	.	A	C	328.50	PASS	AC=2;AF=0.5;AN=4;AlleleCount=1;DP=0;set=Intersection	GT	0/1	0/1
NW_004756165.1	5037	.	A	C	164.70	PASS	AC=2;AF=0.5;AN=4;AlleleCount=1;DP=0;set=Intersection	GT	0/1	0/1
NW_004756165.1	5047	.	CT	C	164.70	PASS	AC=2;AF=0.5;AN=4;AlleleCount=1;DP=0;set=Intersection	GT	0/1	0/1
NW_004756165.1	5103	.	C	T	82.60	PASS	AC=1;AF=0.25;AN=4;AlleleCount=1;BaseCalledFraction=0.315789;BaseCalledReadsWithVariant=18;DP=10;SupportFraction=0.425643;TotalReads=56;set=variant	GT:DP:GQ	0/1	0/0:10:1
NW_004756165.1	11526	.	G	A	50.80	PASS	AC=2;AF=0.5;AN=4;AlleleCount=1;DP=0;set=Intersection	GT	0/1	0/1
NW_004756165.1	11547	.	A	C	79.10	PASS	AC=1;AF=0.25;AN=4;AlleleCount=1;BaseCalledFraction=0.243243;BaseCalledReadsWithVariant=9;DP=10;SupportFraction=0.426474;TotalReads=34;set=variant	GT:DP:GQ	0/1	0/0:10:1
NW_004756165.1	11550	.	CA	C	79.10	PASS	AC=2;AF=0.5;AN=4;AlleleCount=2;BaseCalledFraction=0.297297;BaseCalledReadsWithVariant=11;DP=10;SupportFraction=0.573478;TotalReads=34;set=variant	GT:DP:GQ	1/1	0/0:10:1
NW_004756165.1	11593	.	GGACTAC	G	209.40	PASS	AC=2;AF=0.5;AN=4;AlleleCount=1;DP=0;set=Intersection	GT	0/1	0/1
NW_004756165.1	11652	.	TC	T	35.30	PASS	AC=1;AF=0.25;AN=4;AlleleCount=1;BaseCalledFraction=0.289474;BaseCalledReadsWithVariant=11;DP=10;SupportFraction=0.572811;TotalReads=34;set=variant	GT:DP:GQ	0/1	0/0:10:1
NW_004756165.1	11659	.	G	A	35.30	PASS	AC=1;AF=0.25;AN=4;AlleleCount=1;BaseCalledFraction=0.210526;BaseCalledReadsWithVariant=8;DP=10;SupportFraction=0.520704;TotalReads=34;set=variant	GT:DP:GQ	0/1	0/0:10:1
NW_004756165.1	11660	.	GA	G	35.30	PASS	AC=1;AF=0.25;AN=4;AlleleCount=1;BaseCalledFraction=0.210526;BaseCalledReadsWithVariant=8;DP=10;SupportFraction=0.557071;TotalReads=34;set=variant	GT:DP:GQ	0/1	0/0:10:1
NW_004756165.1	11691	.	A	C	151.80	PASS	AC=4;AF=1.0;AN=4;AlleleCount=2;DP=0;set=Intersection	GT	1/1	1/1
NW_004756165.1	11700	.	A	G	151.80	PASS	AC=2;AF=0.5;AN=4;AlleleCount=1;DP=0;set=Intersection	GT	0/1	0/1
NW_004756165.1	11855	.	T	G	99.20	PASS	AC=2;AF=0.5;AN=4;AlleleCount=1;DP=0;set=Intersection	GT	0/1	0/1
NW_004756165.1	11954	.	C	A	27.90	PASS	AC=1;AF=0.25;AN=4;AlleleCount=1;BaseCalledFraction=0.257143;BaseCalledReadsWithVariant=9;DP=10;SupportFraction=0.287067;TotalReads=32;set=variant2	GT:DP:GQ	0/0:10:1	0/1
NW_004756165.1	12006	.	C	T	168.80	PASS	AC=2;AF=0.5;AN=4;AlleleCount=1;DP=0;set=Intersection	GT	0/1	0/1
NW_004756165.1	12012	.	C	A	168.80	PASS	AC=2;AF=0.5;AN=4;AlleleCount=1;BaseCalledReadsWithVariant=21;DP=0;set=Intersection	GT	0/1	0/1
NW_004756165.1	12096	.	T	G	95.30	PASS	AC=2;AF=0.5;AN=4;AlleleCount=1;DP=0;TotalReads=34;set=Intersection	GT	0/1	0/1
NW_004756165.1	12127	.	G	A	58.90	PASS	AC=1;AF=0.25;AN=4;AlleleCount=1;BaseCalledFraction=0.205128;BaseCalledReadsWithVariant=8;DP=10;SupportFraction=0.456015;TotalReads=35;set=variant	GT:DP:GQ	0/1	0/0:10:1
NW_004756165.1	12177	.	A	T	88.20	PASS	AC=1;AF=0.25;AN=4;AlleleCount=1;BaseCalledFraction=0.272727;BaseCalledReadsWithVariant=12;DP=10;SupportFraction=0.425385;TotalReads=35;set=variant	GT:DP:GQ	0/1	0/0:10:1
NW_004756165.1	12239	.	A	G	136.60	PASS	AC=2;AF=0.5;AN=4;AlleleCount=1;DP=0;set=Intersection	GT	0/1	0/1
NW_004756165.1	12248	.	C	T	136.60	PASS	AC=2;AF=0.5;AN=4;AlleleCount=1;DP=0;set=Intersection	GT	0/1	0/1
NW_004756165.1	12259	.	C	T	33.90	PASS	AC=1;AF=0.25;AN=4;AlleleCount=1;BaseCalledFraction=0.230769;BaseCalledReadsWithVariant=9;DP=10;SupportFraction=0.344783;TotalReads=35;set=variant2	GT:DP:GQ	0/0:10:1	0/1
NW_004756165.1	12280	.	T	C	27.80	PASS	AC=2;AF=0.5;AN=4;AlleleCount=1;DP=0;set=Intersection	GT	0/1	0/1
NW_004756165.1	12359	.	C	T	83.60	PASS	AC=2;AF=0.5;AN=4;AlleleCount=1;DP=0;set=Intersection	GT	0/1	0/1
NW_004756165.1	12453	.	C	T	36.90	PASS	AC=1;AF=0.25;AN=4;AlleleCount=1;BaseCalledFraction=0.230769;BaseCalledReadsWithVariant=9;DP=10;SupportFraction=0.430117;TotalReads=36;set=variant	GT:DP:GQ	0/1	0/0:10:1
NW_004756165.1	12550	.	G	C	102.80	PASS	AC=1;AF=0.25;AN=4;AlleleCount=1;BaseCalledFraction=0.210526;BaseCalledReadsWithVariant=8;DP=10;SupportFraction=0.4221;TotalReads=34;set=variant	GT:DP:GQ	0/1	0/0:10:1
NW_004756165.1	12557	.	A	G	102.80	PASS	AC=1;AF=0.25;AN=4;AlleleCount=1;BaseCalledFraction=0.447368;BaseCalledReadsWithVariant=17;DP=10;SupportFraction=0.465531;TotalReads=34;set=variant	GT:DP:GQ	0/1	0/0:10:1
NW_004756200.1	139	.	C	T	222.20	PASS	AC=4;AF=1.0;AN=4;AlleleCount=2;DP=0;set=Intersection	GT	1/1	1/1
NW_004756200.1	849	.	CA	C	22.90	PASS	AC=1;AF=0.25;AN=4;AlleleCount=1;BaseCalledFraction=0.315789;BaseCalledReadsWithVariant=24;DP=10;SupportFraction=0.55379;TotalReads=74;set=variant	GT:DP:GQ	0/1	0/0:10:1
NW_004756200.1	1207	.	G	A	659.10	PASS	AC=4;AF=1.0;AN=4;AlleleCount=2;DP=0;set=Intersection	GT	1/1	1/1
NW_004756200.1	1452	.	T	A	547.40	PASS	AC=3;AF=0.75;AN=4;DP=0;set=Intersection	GT	1/1	0/1
NW_004756200.1	2035	.	CA	C	33.20	PASS	AC=1;AF=0.25;AN=4;AlleleCount=1;BaseCalledFraction=0.25;BaseCalledReadsWithVariant=16;DP=10;SupportFraction=0.606141;TotalReads=59;set=variant2	GT:DP:GQ	0/0:10:1	0/1
NW_004756200.1	2152	.	C	A	536.40	PASS	AC=4;AF=1.0;AN=4;AlleleCount=2;DP=0;set=Intersection	GT	1/1	1/1
NW_004756200.1	2885	.	G	T	405.50	PASS	AC=4;AF=1.0;AN=4;AlleleCount=2;DP=0;set=Intersection	GT	1/1	1/1
NW_004756220.1	49305	.	C	T	34.60	PASS	AC=1;AF=0.25;AN=4;AlleleCount=1;BaseCalledFraction=0.3;BaseCalledReadsWithVariant=6;DP=10;SupportFraction=0.498532;TotalReads=18;set=variant2	GT:DP:GQ	0/0:10:1	0/1
NW_004756220.1	49312	.	A	T	34.60	PASS	AC=1;AF=0.25;AN=4;AlleleCount=1;BaseCalledFraction=0.35;BaseCalledReadsWithVariant=7;DP=10;SupportFraction=0.41012;TotalReads=18;set=variant2	GT:DP:GQ	0/0:10:1	0/1
NW_004756220.1	49331	.	A	G	165.80	PASS	AC=1;AF=0.25;AN=4;AlleleCount=1;BaseCalledFraction=0.55;BaseCalledReadsWithVariant=11;DP=10;SupportFraction=0.608344;TotalReads=19;set=variant2	GT:DP:GQ	0/0:10:1	0/1
NW_004756220.1	49333	.	G	C	165.80	PASS	AC=1;AF=0.25;AN=4;AlleleCount=1;BaseCalledFraction=0.5;BaseCalledReadsWithVariant=10;DP=10;SupportFraction=0.630588;TotalReads=19;set=variant2	GT:DP:GQ	0/0:10:1	0/1
NW_004756220.1	49337	.	A	T	165.80	PASS	AC=1;AF=0.25;AN=4;AlleleCount=1;BaseCalledFraction=0.35;BaseCalledReadsWithVariant=7;DP=10;SupportFraction=0.545789;TotalReads=19;set=variant2	GT:DP:GQ	0/0:10:1	0/1
NW_004756220.1	49339	.	A	G	165.80	PASS	AC=1;AF=0.25;AN=4;AlleleCount=1;BaseCalledFraction=0.45;BaseCalledReadsWithVariant=9;DP=10;SupportFraction=0.563576;TotalReads=19;set=variant2	GT:DP:GQ	0/0:10:1	0/1
NW_004756220.1	49351	.	C	T	92	PASS	AC=1;AF=0.25;AN=4;AlleleCount=1;BaseCalledFraction=0.380952;BaseCalledReadsWithVariant=8;DP=10;SupportFraction=0.524122;TotalReads=20;set=variant2	GT:DP:GQ	0/0:10:1	0/1
NW_004756220.1	49356	.	C	T	92	PASS	AC=1;AF=0.25;AN=4;AlleleCount=1;BaseCalledFraction=0.333333;BaseCalledReadsWithVariant=7;DP=10;SupportFraction=0.519461;TotalReads=20;set=variant2	GT:DP:GQ	0/0:10:1	0/1
NW_004756220.1	49358	.	A	T	92	PASS	AC=1;AF=0.25;AN=4;AlleleCount=1;BaseCalledFraction=0.380952;BaseCalledReadsWithVariant=8;DP=10;SupportFraction=0.368644;TotalReads=20;set=variant2	GT:DP:GQ	0/0:10:1	0/1
NW_004756220.1	49385	.	A	G	57.30	PASS	AC=1;AF=0.25;AN=4;AlleleCount=1;BaseCalledFraction=0.428571;BaseCalledReadsWithVariant=9;DP=10;SupportFraction=0.440592;TotalReads=21;set=variant2	GT:DP:GQ	0/0:10:1	0/1
NW_004756220.1	49391	.	T	G	57.30	PASS	AC=1;AF=0.25;AN=4;AlleleCount=1;BaseCalledFraction=0.285714;BaseCalledReadsWithVariant=6;DP=10;SupportFraction=0.483597;TotalReads=21;set=variant2	GT:DP:GQ	0/0:10:1	0/1
NW_004756220.1	49408	.	AC	A	92.80	PASS	AC=1;AF=0.25;AN=4;AlleleCount=1;BaseCalledFraction=0.238095;BaseCalledReadsWithVariant=5;DP=10;SupportFraction=0.389266;TotalReads=21;set=variant2	GT:DP:GQ	0/0:10:1	0/1
NW_004756220.1	49432	.	A	G	55.50	PASS	AC=1;AF=0.25;AN=4;AlleleCount=1;BaseCalledFraction=0.333333;BaseCalledReadsWithVariant=7;DP=10;SupportFraction=0.569683;TotalReads=21;set=variant2	GT:DP:GQ	0/0:10:1	0/1
NW_004756220.1	49509	.	G	C	103	PASS	AC=1;AF=0.25;AN=4;AlleleCount=1;BaseCalledFraction=0.428571;BaseCalledReadsWithVariant=9;DP=10;SupportFraction=0.593197;TotalReads=21;set=variant2	GT:DP:GQ	0/0:10:1	0/1
NW_004756220.1	49513	.	C	T	103	PASS	AC=1;AF=0.25;AN=4;AlleleCount=1;BaseCalledFraction=0.714286;BaseCalledReadsWithVariant=15;DP=10;SupportFraction=0.609783;TotalReads=21;set=variant2	GT:DP:GQ	0/0:10:1	0/1
NW_004756220.1	49525	.	A	G	93.20	PASS	AC=1;AF=0.25;AN=4;AlleleCount=1;BaseCalledFraction=0.285714;BaseCalledReadsWithVariant=6;DP=10;SupportFraction=0.500626;TotalReads=21;set=variant2	GT:DP:GQ	0/0:10:1	0/1
NW_004756220.1	49526	.	T	G	93.20	PASS	AC=1;AF=0.25;AN=4;AlleleCount=1;BaseCalledFraction=0.285714;BaseCalledReadsWithVariant=6;DP=10;SupportFraction=0.414494;TotalReads=21;set=variant2	GT:DP:GQ	0/0:10:1	0/1
NW_004756220.1	49548	.	AC	A	94	PASS	AC=1;AF=0.25;AN=4;AlleleCount=1;BaseCalledFraction=0.333333;BaseCalledReadsWithVariant=7;DP=10;SupportFraction=0.399414;TotalReads=21;set=variant2	GT:DP:GQ	0/0:10:1	0/1
NW_004756220.1	49572	.	A	G	48.50	PASS	AC=1;AF=0.25;AN=4;AlleleCount=1;BaseCalledFraction=0.333333;BaseCalledReadsWithVariant=7;DP=10;SupportFraction=0.574313;TotalReads=20;set=variant2	GT:DP:GQ	0/0:10:1	0/1
NW_004756220.1	49573	.	A	T	48.50	PASS	AC=1;AF=0.25;AN=4;AlleleCount=1;BaseCalledFraction=0.333333;BaseCalledReadsWithVariant=7;DP=10;SupportFraction=0.567791;TotalReads=20;set=variant2	GT:DP:GQ	0/0:10:1	0/1
NW_004756220.1	49588	.	T	C	27.60	PASS	AC=1;AF=0.25;AN=4;AlleleCount=1;BaseCalledFraction=0.3;BaseCalledReadsWithVariant=6;DP=10;SupportFraction=0.379746;TotalReads=19;set=variant2	GT:DP:GQ	0/0:10:1	0/1
NW_004756220.1	49599	.	T	C	34.20	PASS	AC=1;AF=0.25;AN=4;AlleleCount=1;BaseCalledFraction=0.5;BaseCalledReadsWithVariant=10;DP=10;SupportFraction=0.50885;TotalReads=19;set=variant2	GT:DP:GQ	0/0:10:1	0/1
NW_004756220.1	49768	.	T	C	223.90	PASS	AC=1;AF=0.25;AN=4;AlleleCount=1;BaseCalledFraction=0.45;BaseCalledReadsWithVariant=9;DP=10;SupportFraction=0.610807;TotalReads=12;set=variant2	GT:DP:GQ	0/0:10:1	0/1
NW_004756220.1	49776	.	AG	A	223.90	PASS	AC=1;AF=0.25;AN=4;AlleleCount=1;BaseCalledFraction=0.25;BaseCalledReadsWithVariant=5;DP=10;SupportFraction=0.47383;TotalReads=12;set=variant2	GT:DP:GQ	0/0:10:1	0/1
NW_004756220.1	49787	.	A	ATTGGTC	223.90	PASS	AC=1;AF=0.25;AN=4;AlleleCount=1;BaseCalledFraction=0.25;BaseCalledReadsWithVariant=5;DP=10;SupportFraction=0.594308;TotalReads=12;set=variant2	GT:DP:GQ	0/0:10:1	0/1
NW_004756220.1	49792	.	A	G	223.90	PASS	AC=1;AF=0.25;AN=4;AlleleCount=1;BaseCalledFraction=0.6;BaseCalledReadsWithVariant=12;DP=10;SupportFraction=0.663569;TotalReads=12;set=variant2	GT:DP:GQ	0/0:10:1	0/1
NW_004756220.1	49796	.	C	T	223.90	PASS	AC=2;AF=0.5;AN=4;AlleleCount=2;BaseCalledFraction=0.45;BaseCalledReadsWithVariant=9;DP=10;SupportFraction=0.646907;TotalReads=12;set=variant2	GT:DP:GQ	0/0:10:1	1/1
NW_004756220.1	49808	.	T	C	35.70	PASS	AC=1;AF=0.25;AN=4;AlleleCount=1;BaseCalledFraction=0.5;BaseCalledReadsWithVariant=10;DP=10;SupportFraction=0.523134;TotalReads=14;set=variant2	GT:DP:GQ	0/0:10:1	0/1
NW_004756231.1	137	.	ATT	A	24.20	PASS	AC=2;AF=0.5;AN=4;AlleleCount=2;BaseCalledFraction=0.227273;BaseCalledReadsWithVariant=5;DP=10;SupportFraction=0.686638;TotalReads=13;set=variant	GT:DP:GQ	1/1	0/0:10:1
NW_004756231.1	260	.	C	G	30.10	PASS	AC=2;AF=0.5;AN=4;AlleleCount=2;BaseCalledFraction=0.5;BaseCalledReadsWithVariant=11;DP=10;SupportFraction=0.588377;TotalReads=13;set=variant	GT:DP:GQ	1/1	0/0:10:1
NW_004756231.1	355	.	A	G	29.30	PASS	AC=1;AF=0.25;AN=4;AlleleCount=1;BaseCalledFraction=0.217391;BaseCalledReadsWithVariant=5;DP=10;SupportFraction=0.468467;TotalReads=14;set=variant	GT:DP:GQ	0/1	0/0:10:1
NW_004756231.1	358	.	TA	T	29.30	PASS	AC=2;AF=0.5;AN=4;AlleleCount=2;BaseCalledFraction=0.347826;BaseCalledReadsWithVariant=8;DP=10;SupportFraction=0.471148;TotalReads=14;set=variant	GT:DP:GQ	1/1	0/0:10:1
NW_004756231.1	414	.	C	A	32.50	PASS	AC=1;AF=0.25;AN=4;AlleleCount=1;BaseCalledFraction=0.608696;BaseCalledReadsWithVariant=14;DP=10;SupportFraction=0.452952;TotalReads=14;set=variant	GT:DP:GQ	0/1	0/0:10:1
NW_004756231.1	427	.	G	A	88.50	PASS	AC=1;AF=0.25;AN=4;AlleleCount=1;BaseCalledFraction=0.521739;BaseCalledReadsWithVariant=12;DP=10;SupportFraction=0.459665;TotalReads=14;set=variant	GT:DP:GQ	0/1	0/0:10:1
NW_004756231.1	428	.	A	C	88.50	PASS	AC=1;AF=0.25;AN=4;AlleleCount=1;BaseCalledFraction=0.521739;BaseCalledReadsWithVariant=12;DP=10;SupportFraction=0.439639;TotalReads=14;set=variant	GT:DP:GQ	0/1	0/0:10:1
NW_004756231.1	437	.	T	C	88.50	PASS	AC=1;AF=0.25;AN=4;AlleleCount=1;BaseCalledFraction=0.26087;BaseCalledReadsWithVariant=6;DP=10;SupportFraction=0.560492;TotalReads=14;set=variant	GT:DP:GQ	0/1	0/0:10:1
NW_004756231.1	505	.	G	T	188.70	PASS	AC=1;AF=0.25;AN=4;AlleleCount=1;BaseCalledFraction=0.333333;BaseCalledReadsWithVariant=8;DP=10;SupportFraction=0.512747;TotalReads=16;set=variant	GT:DP:GQ	0/1	0/0:10:1
NW_004756231.1	510	.	C	A	188.70	PASS	AC=1;AF=0.25;AN=4;AlleleCount=1;BaseCalledFraction=0.291667;BaseCalledReadsWithVariant=7;DP=10;SupportFraction=0.499717;TotalReads=16;set=variant	GT:DP:GQ	0/1	0/0:10:1
NW_004756231.1	516	.	C	A	188.70	PASS	AC=1;AF=0.25;AN=4;AlleleCount=1;BaseCalledFraction=0.333333;BaseCalledReadsWithVariant=8;DP=10;SupportFraction=0.483008;TotalReads=16;set=variant	GT:DP:GQ	0/1	0/0:10:1
NW_004756231.1	518	.	A	G	188.70	PASS	AC=1;AF=0.25;AN=4;AlleleCount=1;BaseCalledFraction=0.333333;BaseCalledReadsWithVariant=8;DP=10;SupportFraction=0.551307;TotalReads=16;set=variant	GT:DP:GQ	0/1	0/0:10:1
NW_004756231.1	541	.	A	G	87.60	PASS	AC=1;AF=0.25;AN=4;AlleleCount=1;BaseCalledFraction=0.375;BaseCalledReadsWithVariant=9;DP=10;SupportFraction=0.458811;TotalReads=16;set=variant	GT:DP:GQ	0/1	0/0:10:1
NW_004756231.1	548	.	T	C	87.60	PASS	AC=1;AF=0.25;AN=4;AlleleCount=1;BaseCalledFraction=0.208333;BaseCalledReadsWithVariant=5;DP=10;SupportFraction=0.368621;TotalReads=16;set=variant	GT:DP:GQ	0/1	0/0:10:1
NW_004756231.1	573	.	A	T	251.60	PASS	AC=1;AF=0.25;AN=4;AlleleCount=1;BaseCalledFraction=0.583333;BaseCalledReadsWithVariant=14;DP=10;SupportFraction=0.538575;TotalReads=16;set=variant	GT:DP:GQ	0/1	0/0:10:1
NW_004756231.1	578	.	G	GATGGCGGCCGCTACAAA	251.60	PASS	AC=1;AF=0.25;AN=4;AlleleCount=1;BaseCalledFraction=0.291667;BaseCalledReadsWithVariant=7;DP=10;SupportFraction=0.312497;TotalReads=16;set=variant	GT:DP:GQ	0/1	0/0:10:1
NW_004756231.1	609	.	A	G	37.50	PASS	AC=1;AF=0.25;AN=4;AlleleCount=1;BaseCalledFraction=0.416667;BaseCalledReadsWithVariant=10;DP=10;SupportFraction=0.520537;TotalReads=16;set=variant	GT:DP:GQ	0/1	0/0:10:1
NW_004756231.1	633	.	G	T	55.90	PASS	AC=1;AF=0.25;AN=4;AlleleCount=1;BaseCalledFraction=0.208333;BaseCalledReadsWithVariant=5;DP=10;SupportFraction=0.397935;TotalReads=16;set=variant	GT:DP:GQ	0/1	0/0:10:1
NW_004756231.1	634	.	A	G	55.90	PASS	AC=2;AF=0.5;AN=4;AlleleCount=2;BaseCalledFraction=0.541667;BaseCalledReadsWithVariant=13;DP=10;SupportFraction=0.494729;TotalReads=16;set=variant	GT:DP:GQ	1/1	0/0:10:1
NW_004756231.1	666	.	A	ATG	376.90	PASS	AC=1;AF=0.25;AN=4;AlleleCount=1;BaseCalledFraction=0.25;BaseCalledReadsWithVariant=6;DP=10;SupportFraction=0.242607;TotalReads=15;set=variant	GT:DP:GQ	0/1	0/0:10:1
NW_004756231.1	672	.	G	C	376.90	PASS	AC=2;AF=0.5;AN=4;AlleleCount=2;BaseCalledFraction=0.458333;BaseCalledReadsWithVariant=11;DP=10;SupportFraction=0.535911;TotalReads=15;set=variant	GT:DP:GQ	1/1	0/0:10:1
NW_004756231.1	676	.	T	G	376.90	PASS	AC=1;AF=0.25;AN=4;AlleleCount=1;BaseCalledFraction=0.666667;BaseCalledReadsWithVariant=16;DP=10;SupportFraction=0.477192;TotalReads=15;set=variant	GT:DP:GQ	0/1	0/0:10:1
NW_004756231.1	678	.	TGGTGG	T	376.90	PASS	AC=2;AF=0.5;AN=4;AlleleCount=2;BaseCalledFraction=0.541667;BaseCalledReadsWithVariant=13;DP=10;SupportFraction=0.798046;TotalReads=15;set=variant	GT:DP:GQ	1/1	0/0:10:1
NW_004756231.1	685	.	GCCTACAAAA	G	376.90	PASS	AC=2;AF=0.5;AN=4;AlleleCount=2;BaseCalledFraction=0.541667;BaseCalledReadsWithVariant=13;DP=10;SupportFraction=0.797837;TotalReads=15;set=variant	GT:DP:GQ	1/1	0/0:10:1
NW_004756231.1	704	.	T	A	33.30	PASS	AC=2;AF=0.5;AN=4;AlleleCount=2;BaseCalledFraction=0.666667;BaseCalledReadsWithVariant=16;DP=10;SupportFraction=0.568302;TotalReads=15;set=variant	GT:DP:GQ	1/1	0/0:10:1
NW_004756231.1	730	.	T	C	67.40	PASS	AC=1;AF=0.25;AN=4;AlleleCount=1;BaseCalledFraction=0.583333;BaseCalledReadsWithVariant=14;DP=10;SupportFraction=0.493914;TotalReads=15;set=variant	GT:DP:GQ	0/1	0/0:10:1
NW_004756231.1	735	.	G	A	67.40	PASS	AC=2;AF=0.5;AN=4;AlleleCount=2;BaseCalledFraction=0.416667;BaseCalledReadsWithVariant=10;DP=10;SupportFraction=0.575106;TotalReads=15;set=variant	GT:DP:GQ	1/1	0/0:10:1
NW_004756231.1	736	.	G	A	67.40	PASS	AC=2;AF=0.5;AN=4;AlleleCount=2;BaseCalledFraction=0.708333;BaseCalledReadsWithVariant=17;DP=10;SupportFraction=0.543692;TotalReads=15;set=variant	GT:DP:GQ	1/1	0/0:10:1
NW_004756231.1	748	.	T	C	25.20	PASS	AC=2;AF=0.5;AN=4;AlleleCount=2;BaseCalledFraction=0.541667;BaseCalledReadsWithVariant=13;DP=10;SupportFraction=0.540754;TotalReads=15;set=variant	GT:DP:GQ	1/1	0/0:10:1
NW_004756231.1	781	.	A	T	41.10	PASS	AC=1;AF=0.25;AN=4;AlleleCount=1;BaseCalledFraction=0.625;BaseCalledReadsWithVariant=15;DP=10;SupportFraction=0.530168;TotalReads=16;set=variant	GT:DP:GQ	0/1	0/0:10:1
NW_004756231.1	800	.	T	C	166.20	PASS	AC=1;AF=0.25;AN=4;AlleleCount=1;BaseCalledFraction=0.416667;BaseCalledReadsWithVariant=10;DP=10;SupportFraction=0.555125;TotalReads=16;set=variant	GT:DP:GQ	0/1	0/0:10:1
NW_004756231.1	805	.	A	G	166.20	PASS	AC=1;AF=0.25;AN=4;AlleleCount=1;BaseCalledFraction=0.541667;BaseCalledReadsWithVariant=13;DP=10;SupportFraction=0.492403;TotalReads=16;set=variant	GT:DP:GQ	0/1	0/0:10:1
NW_004756231.1	808	.	A	C	166.20	PASS	AC=2;AF=0.5;AN=4;AlleleCount=2;BaseCalledFraction=0.541667;BaseCalledReadsWithVariant=13;DP=10;SupportFraction=0.654902;TotalReads=16;set=variant	GT:DP:GQ	1/1	0/0:10:1
NW_004756231.1	812	.	G	A	166.20	PASS	AC=1;AF=0.25;AN=4;AlleleCount=1;BaseCalledFraction=0.625;BaseCalledReadsWithVariant=15;DP=10;SupportFraction=0.566962;TotalReads=16;set=variant	GT:DP:GQ	0/1	0/0:10:1
NW_004756231.1	817	.	G	A	166.20	PASS	AC=1;AF=0.25;AN=4;AlleleCount=1;BaseCalledFraction=0.208333;BaseCalledReadsWithVariant=5;DP=10;SupportFraction=0.329038;TotalReads=16;set=variant	GT:DP:GQ	0/1	0/0:10:1
NW_004756231.1	820	.	C	CACTA	166.20	PASS	AC=1;AF=0.25;AN=4;AlleleCount=1;BaseCalledFraction=0.333333;BaseCalledReadsWithVariant=8;DP=10;SupportFraction=0.374711;TotalReads=16;set=variant	GT:DP:GQ	0/1	0/0:10:1
NW_004756231.1	905	.	G	T	53.70	PASS	AC=1;AF=0.25;AN=4;AlleleCount=1;BaseCalledFraction=0.608696;BaseCalledReadsWithVariant=14;DP=10;SupportFraction=0.566237;TotalReads=15;set=variant	GT:DP:GQ	0/1	0/0:10:1
NW_004756231.1	908	.	A	AT	53.70	PASS	AC=1;AF=0.25;AN=4;AlleleCount=1;BaseCalledFraction=0.565217;BaseCalledReadsWithVariant=13;DP=10;SupportFraction=0.366646;TotalReads=15;set=variant	GT:DP:GQ	0/1	0/0:10:1
NW_004756231.1	923	.	G	T	56	PASS	AC=1;AF=0.25;AN=4;AlleleCount=1;BaseCalledFraction=0.454545;BaseCalledReadsWithVariant=10;DP=10;SupportFraction=0.507787;TotalReads=15;set=variant	GT:DP:GQ	0/1	0/0:10:1
NW_004756231.1	924	.	A	T	56	PASS	AC=1;AF=0.25;AN=4;AlleleCount=1;BaseCalledFraction=0.5;BaseCalledReadsWithVariant=11;DP=10;SupportFraction=0.492186;TotalReads=15;set=variant	GT:DP:GQ	0/1	0/0:10:1
NW_004756231.1	948	.	G	A	23.70	PASS	AC=1;AF=0.25;AN=4;AlleleCount=1;BaseCalledFraction=0.521739;BaseCalledReadsWithVariant=12;DP=10;SupportFraction=0.481257;TotalReads=15;set=variant	GT:DP:GQ	0/1	0/0:10:1
NW_004756231.1	963	.	AG	A	60.60	PASS	AC=1;AF=0.25;AN=4;AlleleCount=1;BaseCalledFraction=0.391304;BaseCalledReadsWithVariant=9;DP=10;SupportFraction=0.418468;TotalReads=15;set=variant	GT:DP:GQ	0/1	0/0:10:1
NW_004756231.1	974	.	T	C	60.60	PASS	AC=1;AF=0.25;AN=4;AlleleCount=1;BaseCalledFraction=0.304348;BaseCalledReadsWithVariant=7;DP=10;SupportFraction=0.449053;TotalReads=15;set=variant	GT:DP:GQ	0/1	0/0:10:1
NW_004756231.1	996	.	G	T	94.60	PASS	AC=1;AF=0.25;AN=4;AlleleCount=1;BaseCalledFraction=0.608696;BaseCalledReadsWithVariant=14;DP=10;SupportFraction=0.487863;TotalReads=16;set=variant	GT:DP:GQ	0/1	0/0:10:1
NW_004756231.1	1021	.	A	G	122.80	PASS	AC=1;AF=0.25;AN=4;AlleleCount=1;BaseCalledFraction=0.565217;BaseCalledReadsWithVariant=13;DP=10;SupportFraction=0.541077;TotalReads=15;set=variant	GT:DP:GQ	0/1	0/0:10:1
NW_004756231.1	1025	.	T	C	122.80	PASS	AC=1;AF=0.25;AN=4;AlleleCount=1;BaseCalledFraction=0.521739;BaseCalledReadsWithVariant=12;DP=10;SupportFraction=0.52412;TotalReads=15;set=variant	GT:DP:GQ	0/1	0/0:10:1
NW_004756231.1	1030	.	T	C	122.80	PASS	AC=1;AF=0.25;AN=4;AlleleCount=1;BaseCalledFraction=0.26087;BaseCalledReadsWithVariant=6;DP=10;SupportFraction=0.434054;TotalReads=15;set=variant	GT:DP:GQ	0/1	0/0:10:1
NW_004756231.1	1057	.	A	T	67.70	PASS	AC=1;AF=0.25;AN=4;AlleleCount=1;BaseCalledFraction=0.409091;BaseCalledReadsWithVariant=9;DP=10;SupportFraction=0.485223;TotalReads=15;set=variant	GT:DP:GQ	0/1	0/0:10:1
NW_004756231.1	1078	.	A	T	208.30	PASS	AC=1;AF=0.25;AN=4;AlleleCount=1;BaseCalledFraction=0.5;BaseCalledReadsWithVariant=11;DP=10;SupportFraction=0.550372;TotalReads=15;set=variant	GT:DP:GQ	0/1	0/0:10:1
NW_004756231.1	1085	.	T	C	208.30	PASS	AC=1;AF=0.25;AN=4;AlleleCount=1;BaseCalledFraction=0.5;BaseCalledReadsWithVariant=11;DP=10;SupportFraction=0.501964;TotalReads=15;set=variant	GT:DP:GQ	0/1	0/0:10:1
NW_004756231.1	1089	.	A	G	208.30	PASS	AC=1;AF=0.25;AN=4;AlleleCount=1;BaseCalledFraction=0.590909;BaseCalledReadsWithVariant=13;DP=10;SupportFraction=0.645485;TotalReads=15;set=variant	GT:DP:GQ	0/1	0/0:10:1
NW_004756231.1	1094	.	C	T	208.30	PASS	AC=1;AF=0.25;AN=4;AlleleCount=1;BaseCalledFraction=0.545455;BaseCalledReadsWithVariant=12;DP=10;SupportFraction=0.529631;TotalReads=15;set=variant	GT:DP:GQ	0/1	0/0:10:1
NW_004756231.1	1095	.	CA	C	208.30	PASS	AC=1;AF=0.25;AN=4;AlleleCount=1;BaseCalledFraction=0.227273;BaseCalledReadsWithVariant=5;DP=10;SupportFraction=0.503388;TotalReads=15;set=variant	GT:DP:GQ	0/1	0/0:10:1
NW_004756231.1	1108	.	C	T	100.80	PASS	AC=1;AF=0.25;AN=4;AlleleCount=1;BaseCalledFraction=0.590909;BaseCalledReadsWithVariant=13;DP=10;SupportFraction=0.511178;TotalReads=15;set=variant	GT:DP:GQ	0/1	0/0:10:1
NW_004756231.1	1110	.	C	T	100.80	PASS	AC=1;AF=0.25;AN=4;AlleleCount=1;BaseCalledFraction=0.590909;BaseCalledReadsWithVariant=13;DP=10;SupportFraction=0.545839;TotalReads=15;set=variant	GT:DP:GQ	0/1	0/0:10:1
NW_004756231.1	1115	.	C	A	100.80	PASS	AC=1;AF=0.25;AN=4;AlleleCount=1;BaseCalledFraction=0.545455;BaseCalledReadsWithVariant=12;DP=10;SupportFraction=0.540286;TotalReads=15;set=variant	GT:DP:GQ	0/1	0/0:10:1
NW_004756231.1	1131	.	G	C	104.30	PASS	AC=1;AF=0.25;AN=4;AlleleCount=1;BaseCalledFraction=0.454545;BaseCalledReadsWithVariant=10;DP=10;SupportFraction=0.467082;TotalReads=15;set=variant	GT:DP:GQ	0/1	0/0:10:1
NW_004756231.1	1133	.	G	A	104.30	PASS	AC=1;AF=0.25;AN=4;AlleleCount=1;BaseCalledFraction=0.5;BaseCalledReadsWithVariant=11;DP=10;SupportFraction=0.598382;TotalReads=15;set=variant	GT:DP:GQ	0/1	0/0:10:1
NW_004756231.1	1136	.	A	T	104.30	PASS	AC=1;AF=0.25;AN=4;AlleleCount=1;BaseCalledFraction=0.545455;BaseCalledReadsWithVariant=12;DP=10;SupportFraction=0.610223;TotalReads=15;set=variant	GT:DP:GQ	0/1	0/0:10:1
NW_004756231.1	1151	.	C	A	236.60	PASS	AC=1;AF=0.25;AN=4;AlleleCount=1;BaseCalledFraction=0.272727;BaseCalledReadsWithVariant=6;DP=10;SupportFraction=0.507458;TotalReads=15;set=variant	GT:DP:GQ	0/1	0/0:10:1
NW_004756231.1	1157	.	AG	A	236.60	PASS	AC=1;AF=0.25;AN=4;AlleleCount=1;BaseCalledFraction=0.454545;BaseCalledReadsWithVariant=10;DP=10;SupportFraction=0.578059;TotalReads=15;set=variant	GT:DP:GQ	0/1	0/0:10:1
NW_004756231.1	1159	.	CTAGAGT	C	236.60	PASS	AC=1;AF=0.25;AN=4;AlleleCount=1;BaseCalledFraction=0.409091;BaseCalledReadsWithVariant=9;DP=10;SupportFraction=0.780971;TotalReads=15;set=variant	GT:DP:GQ	0/1	0/0:10:1
NW_004756231.1	1167	.	A	C	236.60	PASS	AC=1;AF=0.25;AN=4;AlleleCount=1;BaseCalledFraction=0.409091;BaseCalledReadsWithVariant=9;DP=10;SupportFraction=0.4786;TotalReads=15;set=variant	GT:DP:GQ	0/1	0/0:10:1
NW_004756231.1	1168	.	GA	G	236.60	PASS	AC=1;AF=0.25;AN=4;AlleleCount=1;BaseCalledFraction=0.409091;BaseCalledReadsWithVariant=9;DP=10;SupportFraction=0.576071;TotalReads=15;set=variant	GT:DP:GQ	0/1	0/0:10:1
NW_004756231.1	1172	.	C	T	236.60	PASS	AC=2;AF=0.5;AN=4;AlleleCount=2;BaseCalledFraction=0.5;BaseCalledReadsWithVariant=11;DP=10;SupportFraction=0.622388;TotalReads=15;set=variant	GT:DP:GQ	1/1	0/0:10:1
NW_004756231.1	1173	.	T	C	236.60	PASS	AC=2;AF=0.5;AN=4;AlleleCount=2;BaseCalledFraction=0.409091;BaseCalledReadsWithVariant=9;DP=10;SupportFraction=0.552289;TotalReads=15;set=variant	GT:DP:GQ	1/1	0/0:10:1
NW_004756231.1	1175	.	GCGT	G	236.60	PASS	AC=1;AF=0.25;AN=4;AlleleCount=1;BaseCalledFraction=0.409091;BaseCalledReadsWithVariant=9;DP=10;SupportFraction=0.724699;TotalReads=15;set=variant	GT:DP:GQ	0/1	0/0:10:1
NW_004756231.1	1194	.	A	T	63.10	PASS	AC=1;AF=0.25;AN=4;AlleleCount=1;BaseCalledFraction=0.454545;BaseCalledReadsWithVariant=10;DP=10;SupportFraction=0.581654;TotalReads=15;set=variant	GT:DP:GQ	0/1	0/0:10:1
NW_004756231.1	1207	.	G	A	35.90	PASS	AC=1;AF=0.25;AN=4;AlleleCount=1;BaseCalledFraction=0.5;BaseCalledReadsWithVariant=11;DP=10;SupportFraction=0.586172;TotalReads=15;set=variant	GT:DP:GQ	0/1	0/0:10:1
NW_004756231.1	1226	.	C	T	114.10	PASS	AC=1;AF=0.25;AN=4;AlleleCount=1;BaseCalledFraction=0.272727;BaseCalledReadsWithVariant=6;DP=10;SupportFraction=0.370712;TotalReads=14;set=variant	GT:DP:GQ	0/1	0/0:10:1
NW_004756231.1	1235	.	A	G	114.10	PASS	AC=1;AF=0.25;AN=4;AlleleCount=1;BaseCalledFraction=0.428571;BaseCalledReadsWithVariant=9;DP=10;SupportFraction=0.361348;TotalReads=14;set=variant	GT:DP:GQ	0/1	0/0:10:1
NW_004756231.1	1236	.	T	A	114.10	PASS	AC=1;AF=0.25;AN=4;AlleleCount=1;BaseCalledFraction=0.428571;BaseCalledReadsWithVariant=9;DP=10;SupportFraction=0.245188;TotalReads=14;set=variant	GT:DP:GQ	0/1	0/0:10:1
NW_004756231.1	1238	.	A	C	114.10	PASS	AC=1;AF=0.25;AN=4;AlleleCount=1;BaseCalledFraction=0.428571;BaseCalledReadsWithVariant=9;DP=10;SupportFraction=0.393025;TotalReads=14;set=variant	GT:DP:GQ	0/1	0/0:10:1
NW_004756231.1	1243	.	T	A	114.10	PASS	AC=1;AF=0.25;AN=4;AlleleCount=1;BaseCalledFraction=0.285714;BaseCalledReadsWithVariant=6;DP=10;SupportFraction=0.589893;TotalReads=14;set=variant	GT:DP:GQ	0/1	0/0:10:1
NW_004756231.1	1267	.	T	A	36.60	PASS	AC=2;AF=0.5;AN=4;AlleleCount=2;BaseCalledFraction=0.4;BaseCalledReadsWithVariant=8;DP=10;SupportFraction=0.66515;TotalReads=9;set=variant	GT:DP:GQ	1/1	0/0:10:1
NW_004756231.1	9020	.	G	A	68.70	PASS	AC=2;AF=0.5;AN=4;AlleleCount=2;BaseCalledFraction=0.416667;BaseCalledReadsWithVariant=10;DP=10;SupportFraction=0.839825;TotalReads=8;set=variant	GT:DP:GQ	1/1	0/0:10:1
NW_004756231.1	9025	.	T	C	68.70	PASS	AC=1;AF=0.25;AN=4;AlleleCount=1;BaseCalledFraction=0.208333;BaseCalledReadsWithVariant=5;DP=10;SupportFraction=0.268118;TotalReads=8;set=variant	GT:DP:GQ	0/1	0/0:10:1
NW_004756231.1	9030	.	T	C	68.70	PASS	AC=1;AF=0.25;AN=4;AlleleCount=1;BaseCalledFraction=0.541667;BaseCalledReadsWithVariant=13;DP=10;SupportFraction=0.144492;TotalReads=8;set=variant	GT:DP:GQ	0/1	0/0:10:1
NW_004756231.1	9042	.	A	G	68.70	PASS	AC=1;AF=0.25;AN=4;AlleleCount=1;BaseCalledFraction=0.625;BaseCalledReadsWithVariant=15;DP=10;SupportFraction=0.217542;TotalReads=8;set=variant	GT:DP:GQ	0/1	0/0:10:1
NW_004756231.1	9061	.	T	C	68.70	PASS	AC=1;AF=0.25;AN=4;AlleleCount=1;BaseCalledFraction=0.375;BaseCalledReadsWithVariant=9;DP=10;SupportFraction=0.476813;TotalReads=8;set=variant	GT:DP:GQ	0/1	0/0:10:1
NW_004756231.1	9082	.	C	A	121.10	PASS	AC=1;AF=0.25;AN=4;AlleleCount=1;BaseCalledFraction=0.541667;BaseCalledReadsWithVariant=13;DP=10;SupportFraction=0.288412;TotalReads=13;set=variant	GT:DP:GQ	0/1	0/0:10:1
NW_004756231.1	9085	.	C	G	121.10	PASS	AC=1;AF=0.25;AN=4;AlleleCount=1;BaseCalledFraction=0.541667;BaseCalledReadsWithVariant=13;DP=10;SupportFraction=0.477735;TotalReads=13;set=variant	GT:DP:GQ	0/1	0/0:10:1
NW_004756231.1	9093	.	G	A	121.10	PASS	AC=1;AF=0.25;AN=4;AlleleCount=1;BaseCalledFraction=0.583333;BaseCalledReadsWithVariant=14;DP=10;SupportFraction=0.32795;TotalReads=13;set=variant	GT:DP:GQ	0/1	0/0:10:1
NW_004756231.1	9099	.	T	G	121.10	PASS	AC=1;AF=0.25;AN=4;AlleleCount=1;BaseCalledFraction=0.5;BaseCalledReadsWithVariant=12;DP=10;SupportFraction=0.326399;TotalReads=13;set=variant	GT:DP:GQ	0/1	0/0:10:1
NW_004756231.1	9102	.	G	A	121.10	PASS	AC=1;AF=0.25;AN=4;AlleleCount=1;BaseCalledFraction=0.333333;BaseCalledReadsWithVariant=8;DP=10;SupportFraction=0.424365;TotalReads=13;set=variant	GT:DP:GQ	0/1	0/0:10:1
NW_004756231.1	9103	.	A	G	121.10	PASS	AC=1;AF=0.25;AN=4;AlleleCount=1;BaseCalledFraction=0.333333;BaseCalledReadsWithVariant=8;DP=10;SupportFraction=0.312993;TotalReads=13;set=variant	GT:DP:GQ	0/1	0/0:10:1
NW_004756231.1	9147	.	T	C	25.50	PASS	AC=1;AF=0.25;AN=4;AlleleCount=1;BaseCalledFraction=0.333333;BaseCalledReadsWithVariant=8;DP=10;SupportFraction=0.426112;TotalReads=12;set=variant	GT:DP:GQ	0/1	0/0:10:1
NW_004756231.1	9221	.	A	G	46	PASS	AC=1;AF=0.25;AN=4;AlleleCount=1;BaseCalledFraction=0.636364;BaseCalledReadsWithVariant=14;DP=10;SupportFraction=0.28732;TotalReads=11;set=variant	GT:DP:GQ	0/1	0/0:10:1
NW_004756231.1	9226	.	A	T	46	PASS	AC=1;AF=0.25;AN=4;AlleleCount=1;BaseCalledFraction=0.590909;BaseCalledReadsWithVariant=13;DP=10;SupportFraction=0.2925;TotalReads=11;set=variant	GT:DP:GQ	0/1	0/0:10:1
NW_004756231.1	9247	.	T	A	20.50	PASS	AC=1;AF=0.25;AN=4;AlleleCount=1;BaseCalledFraction=0.590909;BaseCalledReadsWithVariant=13;DP=10;SupportFraction=0.282272;TotalReads=11;set=variant	GT:DP:GQ	0/1	0/0:10:1
NW_004756231.1	9299	.	A	T	67.40	PASS	AC=1;AF=0.25;AN=4;AlleleCount=1;BaseCalledFraction=0.545455;BaseCalledReadsWithVariant=12;DP=10;SupportFraction=0.297401;TotalReads=11;set=variant	GT:DP:GQ	0/1	0/0:10:1
NW_004756231.1	9333	.	T	G	58.30	PASS	AC=1;AF=0.25;AN=4;AlleleCount=1;BaseCalledFraction=0.545455;BaseCalledReadsWithVariant=12;DP=10;SupportFraction=0.270354;TotalReads=11;set=variant	GT:DP:GQ	0/1	0/0:10:1
NW_004756231.1	9337	.	T	A	58.30	PASS	AC=1;AF=0.25;AN=4;AlleleCount=1;BaseCalledFraction=0.636364;BaseCalledReadsWithVariant=14;DP=10;SupportFraction=0.340859;TotalReads=11;set=variant	GT:DP:GQ	0/1	0/0:10:1
NW_004756231.1	9388	.	G	A	36.10	PASS	AC=1;AF=0.25;AN=4;AlleleCount=1;BaseCalledFraction=0.590909;BaseCalledReadsWithVariant=13;DP=10;SupportFraction=0.325661;TotalReads=11;set=variant	GT:DP:GQ	0/1	0/0:10:1
NW_004756231.1	9391	.	G	A	36.10	PASS	AC=1;AF=0.25;AN=4;AlleleCount=1;BaseCalledFraction=0.636364;BaseCalledReadsWithVariant=14;DP=10;SupportFraction=0.317339;TotalReads=11;set=variant	GT:DP:GQ	0/1	0/0:10:1
NW_004756231.1	9427	.	A	G	75.40	PASS	AC=1;AF=0.25;AN=4;AlleleCount=1;BaseCalledFraction=0.5;BaseCalledReadsWithVariant=11;DP=10;SupportFraction=0.298199;TotalReads=10;set=variant	GT:DP:GQ	0/1	0/0:10:1
NW_004756231.1	9437	.	G	A	75.40	PASS	AC=1;AF=0.25;AN=4;AlleleCount=1;BaseCalledFraction=0.590909;BaseCalledReadsWithVariant=13;DP=10;SupportFraction=0.371878;TotalReads=10;set=variant	GT:DP:GQ	0/1	0/0:10:1
NW_004756231.1	9444	.	C	T	75.40	PASS	AC=1;AF=0.25;AN=4;AlleleCount=1;BaseCalledFraction=0.590909;BaseCalledReadsWithVariant=13;DP=10;SupportFraction=0.30298;TotalReads=10;set=variant	GT:DP:GQ	0/1	0/0:10:1
NW_004756231.1	9454	.	C	G	75.40	PASS	AC=1;AF=0.25;AN=4;AlleleCount=1;BaseCalledFraction=0.608696;BaseCalledReadsWithVariant=14;DP=10;SupportFraction=0.27759;TotalReads=10;set=variant	GT:DP:GQ	0/1	0/0:10:1
NW_004756231.1	9462	.	T	G	75.40	PASS	AC=1;AF=0.25;AN=4;AlleleCount=1;BaseCalledFraction=0.565217;BaseCalledReadsWithVariant=13;DP=10;SupportFraction=0.324463;TotalReads=10;set=variant	GT:DP:GQ	0/1	0/0:10:1
NW_004756231.1	9480	.	T	C	45.20	PASS	AC=1;AF=0.25;AN=4;AlleleCount=1;BaseCalledFraction=0.458333;BaseCalledReadsWithVariant=11;DP=10;SupportFraction=0.264311;TotalReads=10;set=variant	GT:DP:GQ	0/1	0/0:10:1
NW_004756231.1	9483	.	T	A	45.20	PASS	AC=1;AF=0.25;AN=4;AlleleCount=1;BaseCalledFraction=0.541667;BaseCalledReadsWithVariant=13;DP=10;SupportFraction=0.240093;TotalReads=10;set=variant	GT:DP:GQ	0/1	0/0:10:1
NW_004756231.1	9488	.	T	C	45.20	PASS	AC=1;AF=0.25;AN=4;AlleleCount=1;BaseCalledFraction=0.583333;BaseCalledReadsWithVariant=14;DP=10;SupportFraction=0.311526;TotalReads=10;set=variant	GT:DP:GQ	0/1	0/0:10:1
NW_004756231.1	9490	.	A	C	45.20	PASS	AC=1;AF=0.25;AN=4;AlleleCount=1;BaseCalledFraction=0.625;BaseCalledReadsWithVariant=15;DP=10;SupportFraction=0.3078;TotalReads=10;set=variant	GT:DP:GQ	0/1	0/0:10:1
NW_004756231.1	9498	.	G	T	45.20	PASS	AC=1;AF=0.25;AN=4;AlleleCount=1;BaseCalledFraction=0.521739;BaseCalledReadsWithVariant=12;DP=10;SupportFraction=0.216282;TotalReads=10;set=variant	GT:DP:GQ	0/1	0/0:10:1
NW_004756231.1	9500	.	G	C	45.20	PASS	AC=1;AF=0.25;AN=4;AlleleCount=1;BaseCalledFraction=0.565217;BaseCalledReadsWithVariant=13;DP=10;SupportFraction=0.314989;TotalReads=10;set=variant	GT:DP:GQ	0/1	0/0:10:1
NW_004756231.1	9503	.	T	C	45.20	PASS	AC=1;AF=0.25;AN=4;AlleleCount=1;BaseCalledFraction=0.565217;BaseCalledReadsWithVariant=13;DP=10;SupportFraction=0.220673;TotalReads=10;set=variant	GT:DP:GQ	0/1	0/0:10:1
NW_004756231.1	9534	.	A	G	34.20	PASS	AC=1;AF=0.25;AN=4;AlleleCount=1;BaseCalledFraction=0.608696;BaseCalledReadsWithVariant=14;DP=10;SupportFraction=0.317105;TotalReads=11;set=variant	GT:DP:GQ	0/1	0/0:10:1
NW_004756231.1	9545	.	T	TG	59.70	PASS	AC=1;AF=0.25;AN=4;AlleleCount=1;BaseCalledFraction=0.521739;BaseCalledReadsWithVariant=12;DP=10;SupportFraction=0.369493;TotalReads=11;set=variant	GT:DP:GQ	0/1	0/0:10:1
NW_004756231.1	9547	.	AG	A	59.70	PASS	AC=1;AF=0.25;AN=4;AlleleCount=1;BaseCalledFraction=0.565217;BaseCalledReadsWithVariant=13;DP=10;SupportFraction=0.399163;TotalReads=11;set=variant	GT:DP:GQ	0/1	0/0:10:1
NW_004756231.1	9555	.	C	T	59.70	PASS	AC=1;AF=0.25;AN=4;AlleleCount=1;BaseCalledFraction=0.391304;BaseCalledReadsWithVariant=9;DP=10;SupportFraction=0.315978;TotalReads=11;set=variant	GT:DP:GQ	0/1	0/0:10:1
NW_004756231.1	9567	.	A	C	23	PASS	AC=1;AF=0.25;AN=4;AlleleCount=1;BaseCalledFraction=0.521739;BaseCalledReadsWithVariant=12;DP=10;SupportFraction=0.259684;TotalReads=11;set=variant	GT:DP:GQ	0/1	0/0:10:1
NW_004756231.1	9603	.	G	A	27.50	PASS	AC=1;AF=0.25;AN=4;AlleleCount=1;BaseCalledFraction=0.478261;BaseCalledReadsWithVariant=11;DP=10;SupportFraction=0.323053;TotalReads=11;set=variant	GT:DP:GQ	0/1	0/0:10:1
NW_004756231.1	9633	.	TTCCTACGAAAGTTTTGTTTGGTTGCACCCATTAAAATACAAGGAAAATACTCGAAATTATTTCTAATCACAGAGGAA	T	441.50	PASS	AC=1;AF=0.25;AN=4;AlleleCount=1;BaseCalledFraction=0.391304;BaseCalledReadsWithVariant=9;DP=10;SupportFraction=0.363636;TotalReads=11;set=variant	GT:DP:GQ	0/1	0/0:10:1
NW_004756231.1	9726	.	G	C	91.20	PASS	AC=1;AF=0.25;AN=4;AlleleCount=1;BaseCalledFraction=0.608696;BaseCalledReadsWithVariant=14;DP=10;SupportFraction=0.262078;TotalReads=11;set=variant	GT:DP:GQ	0/1	0/0:10:1
NW_004756231.1	9730	.	C	T	91.20	PASS	AC=1;AF=0.25;AN=4;AlleleCount=1;BaseCalledFraction=0.565217;BaseCalledReadsWithVariant=13;DP=10;SupportFraction=0.294313;TotalReads=11;set=variant	GT:DP:GQ	0/1	0/0:10:1
NW_004756231.1	9734	.	T	C	91.20	PASS	AC=1;AF=0.25;AN=4;AlleleCount=1;BaseCalledFraction=0.608696;BaseCalledReadsWithVariant=14;DP=10;SupportFraction=0.196365;TotalReads=11;set=variant	GT:DP:GQ	0/1	0/0:10:1
NW_004756231.1	9740	.	G	T	91.20	PASS	AC=1;AF=0.25;AN=4;AlleleCount=1;BaseCalledFraction=0.608696;BaseCalledReadsWithVariant=14;DP=10;SupportFraction=0.211269;TotalReads=11;set=variant	GT:DP:GQ	0/1	0/0:10:1
NW_004756231.1	9742	.	T	C	91.20	PASS	AC=1;AF=0.25;AN=4;AlleleCount=1;BaseCalledFraction=0.608696;BaseCalledReadsWithVariant=14;DP=10;SupportFraction=0.381894;TotalReads=11;set=variant	GT:DP:GQ	0/1	0/0:10:1
NW_004756231.1	9748	.	A	G	91.20	PASS	AC=1;AF=0.25;AN=4;AlleleCount=1;BaseCalledFraction=0.565217;BaseCalledReadsWithVariant=13;DP=10;SupportFraction=0.276064;TotalReads=11;set=variant	GT:DP:GQ	0/1	0/0:10:1
NW_004756231.1	9762	.	T	C	47.40	PASS	AC=1;AF=0.25;AN=4;AlleleCount=1;BaseCalledFraction=0.521739;BaseCalledReadsWithVariant=12;DP=10;SupportFraction=0.342875;TotalReads=11;set=variant	GT:DP:GQ	0/1	0/0:10:1
NW_004756231.1	9765	.	A	T	47.40	PASS	AC=1;AF=0.25;AN=4;AlleleCount=1;BaseCalledFraction=0.521739;BaseCalledReadsWithVariant=12;DP=10;SupportFraction=0.347221;TotalReads=11;set=variant	GT:DP:GQ	0/1	0/0:10:1
NW_004756231.1	9792	.	C	T	32.50	PASS	AC=1;AF=0.25;AN=4;AlleleCount=1;BaseCalledFraction=0.565217;BaseCalledReadsWithVariant=13;DP=10;SupportFraction=0.345224;TotalReads=10;set=variant	GT:DP:GQ	0/1	0/0:10:1
NW_004756231.1	9796	.	T	A	32.50	PASS	AC=1;AF=0.25;AN=4;AlleleCount=1;BaseCalledFraction=0.521739;BaseCalledReadsWithVariant=12;DP=10;SupportFraction=0.396544;TotalReads=10;set=variant	GT:DP:GQ	0/1	0/0:10:1
NW_004756231.1	9801	.	C	T	32.50	PASS	AC=1;AF=0.25;AN=4;AlleleCount=1;BaseCalledFraction=0.565217;BaseCalledReadsWithVariant=13;DP=10;SupportFraction=0.302343;TotalReads=10;set=variant	GT:DP:GQ	0/1	0/0:10:1
NW_004756231.1	43888	.	T	A	27.70	PASS	AC=1;AF=0.25;AN=4;AlleleCount=1;BaseCalledFraction=0.227273;BaseCalledReadsWithVariant=5;DP=10;SupportFraction=0.285041;TotalReads=13;set=variant2	GT:DP:GQ	0/0:10:1	0/1
NW_004756231.1	43935	.	N	G	29	PASS	AC=1;AF=0.25;AN=4;AlleleCount=1;BaseCalledFraction=0.391304;BaseCalledReadsWithVariant=9;DP=10;SupportFraction=0.389305;TotalReads=15;set=variant2	GT:DP:GQ	0/0:10:1	0/1
NW_004756231.1	45571	.	A	C	26.90	PASS	AC=1;AF=0.25;AN=4;AlleleCount=1;BaseCalledFraction=0.52381;BaseCalledReadsWithVariant=11;DP=10;SupportFraction=0.400193;TotalReads=14;set=variant2	GT:DP:GQ	0/0:10:1	0/1
NW_004756231.1	45579	.	C	T	26.90	PASS	AC=1;AF=0.25;AN=4;AlleleCount=1;BaseCalledFraction=0.428571;BaseCalledReadsWithVariant=9;DP=10;SupportFraction=0.265973;TotalReads=14;set=variant2	GT:DP:GQ	0/0:10:1	0/1
NW_004756231.1	45583	.	TA	T	26.90	PASS	AC=2;AF=0.5;AN=4;AlleleCount=2;BaseCalledFraction=0.333333;BaseCalledReadsWithVariant=7;DP=10;SupportFraction=0.486753;TotalReads=14;set=variant2	GT:DP:GQ	0/0:10:1	1/1
NW_004756231.1	45597	.	ATTT	A	35.30	PASS	AC=1;AF=0.25;AN=4;AlleleCount=1;BaseCalledFraction=0.238095;BaseCalledReadsWithVariant=5;DP=10;SupportFraction=0.592701;TotalReads=14;set=variant2	GT:DP:GQ	0/0:10:1	0/1
NW_004756253.1	33357	.	A	T	109.60	PASS	AC=2;AF=0.5;AN=4;AlleleCount=2;BaseCalledFraction=0.8;BaseCalledReadsWithVariant=16;DP=10;SupportFraction=0.499502;TotalReads=13;set=variant2	GT:DP:GQ	0/0:10:1	1/1
NW_004756253.1	33366	.	C	T	109.60	PASS	AC=1;AF=0.25;AN=4;AlleleCount=1;BaseCalledFraction=0.65;BaseCalledReadsWithVariant=13;DP=10;SupportFraction=0.432119;TotalReads=13;set=variant2	GT:DP:GQ	0/0:10:1	0/1
NW_004756253.1	33370	.	G	A	109.60	PASS	AC=1;AF=0.25;AN=4;AlleleCount=1;BaseCalledFraction=0.75;BaseCalledReadsWithVariant=15;DP=10;SupportFraction=0.562753;TotalReads=13;set=variant2	GT:DP:GQ	0/0:10:1	0/1
NW_004756253.1	33373	.	T	A	109.60	PASS	AC=1;AF=0.25;AN=4;AlleleCount=1;BaseCalledFraction=0.65;BaseCalledReadsWithVariant=13;DP=10;SupportFraction=0.5392;TotalReads=13;set=variant2	GT:DP:GQ	0/0:10:1	0/1
NW_004756253.1	33374	.	C	A	109.60	PASS	AC=1;AF=0.25;AN=4;AlleleCount=1;BaseCalledFraction=0.7;BaseCalledReadsWithVariant=14;DP=10;SupportFraction=0.510433;TotalReads=13;set=variant2	GT:DP:GQ	0/0:10:1	0/1
NW_004756253.1	33375	.	A	T	109.60	PASS	AC=1;AF=0.25;AN=4;AlleleCount=1;BaseCalledFraction=0.65;BaseCalledReadsWithVariant=13;DP=10;SupportFraction=0.530145;TotalReads=13;set=variant2	GT:DP:GQ	0/0:10:1	0/1
NW_004756253.1	33384	.	G	T	109.60	PASS	AC=2;AF=0.5;AN=4;AlleleCount=2;BaseCalledFraction=0.619048;BaseCalledReadsWithVariant=13;DP=10;SupportFraction=0.545356;TotalReads=13;set=variant2	GT:DP:GQ	0/0:10:1	1/1
NW_004756253.1	33402	.	T	C	134.30	PASS	AC=1;AF=0.25;AN=4;AlleleCount=1;BaseCalledFraction=0.761905;BaseCalledReadsWithVariant=16;DP=10;SupportFraction=0.586768;TotalReads=18;set=variant2	GT:DP:GQ	0/0:10:1	0/1
NW_004756253.1	33411	.	T	C	134.30	PASS	AC=1;AF=0.25;AN=4;AlleleCount=1;BaseCalledFraction=0.727273;BaseCalledReadsWithVariant=16;DP=10;SupportFraction=0.573756;TotalReads=18;set=variant2	GT:DP:GQ	0/0:10:1	0/1
NW_004756253.1	33412	.	G	A	134.30	PASS	AC=1;AF=0.25;AN=4;AlleleCount=1;BaseCalledFraction=0.363636;BaseCalledReadsWithVariant=8;DP=10;SupportFraction=0.512939;TotalReads=18;set=variant2	GT:DP:GQ	0/0:10:1	0/1
NW_004756253.1	33419	.	CAA	CC	134.30	PASS	AC=2;AF=0.5;AN=4;AlleleCount=2;BaseCalledFraction=0.318182;BaseCalledReadsWithVariant=7;DP=10;SupportFraction=0.771711;TotalReads=18;set=variant2	GT:DP:GQ	0/0:10:1	1/1
NW_004756253.1	33432	.	T	A	162.30	PASS	AC=1;AF=0.25;AN=4;AlleleCount=1;BaseCalledFraction=0.5;BaseCalledReadsWithVariant=11;DP=10;SupportFraction=0.294101;TotalReads=19;set=variant2	GT:DP:GQ	0/0:10:1	0/1
NW_004756253.1	33455	.	C	CTG	162.30	PASS	AC=1;AF=0.25;AN=4;AlleleCount=1;BaseCalledFraction=0.608696;BaseCalledReadsWithVariant=14;DP=10;SupportFraction=0.192474;TotalReads=19;set=variant2	GT:DP:GQ	0/0:10:1	0/1
NW_004756253.1	33457	.	C	A	162.30	PASS	AC=1;AF=0.25;AN=4;AlleleCount=1;BaseCalledFraction=0.695652;BaseCalledReadsWithVariant=16;DP=10;SupportFraction=0.293111;TotalReads=19;set=variant2	GT:DP:GQ	0/0:10:1	0/1
NW_004756253.1	33464	.	AGA	AC	162.30	PASS	AC=1;AF=0.25;AN=4;AlleleCount=1;BaseCalledFraction=0.666667;BaseCalledReadsWithVariant=16;DP=10;SupportFraction=0.213285;TotalReads=19;set=variant2	GT:DP:GQ	0/0:10:1	0/1
NW_004756253.1	33469	.	CCAA	C	162.30	PASS	AC=1;AF=0.25;AN=4;AlleleCount=1;BaseCalledFraction=0.291667;BaseCalledReadsWithVariant=7;DP=10;SupportFraction=0.387412;TotalReads=19;set=variant2	GT:DP:GQ	0/0:10:1	0/1
NW_004756253.1	33484	.	A	T	162.30	PASS	AC=1;AF=0.25;AN=4;AlleleCount=1;BaseCalledFraction=0.833333;BaseCalledReadsWithVariant=20;DP=10;SupportFraction=0.118137;TotalReads=19;set=variant2	GT:DP:GQ	0/0:10:1	0/1
NW_004756253.1	33502	.	C	A	233.60	PASS	AC=1;AF=0.25;AN=4;AlleleCount=1;BaseCalledFraction=0.8;BaseCalledReadsWithVariant=20;DP=10;SupportFraction=0.209518;TotalReads=22;set=variant2	GT:DP:GQ	0/0:10:1	0/1
NW_004756253.1	33531	.	A	G	233.60	PASS	AC=1;AF=0.25;AN=4;AlleleCount=1;BaseCalledFraction=0.56;BaseCalledReadsWithVariant=14;DP=10;SupportFraction=0.151983;TotalReads=22;set=variant2	GT:DP:GQ	0/0:10:1	0/1
NW_004756253.1	33535	.	G	A	233.60	PASS	AC=1;AF=0.25;AN=4;AlleleCount=1;BaseCalledFraction=0.84;BaseCalledReadsWithVariant=21;DP=10;SupportFraction=0.125749;TotalReads=22;set=variant2	GT:DP:GQ	0/0:10:1	0/1
NW_004756253.1	33541	.	T	A	233.60	PASS	AC=2;AF=0.5;AN=4;AlleleCount=2;BaseCalledFraction=0.68;BaseCalledReadsWithVariant=17;DP=10;SupportFraction=0.444187;TotalReads=22;set=variant2	GT:DP:GQ	0/0:10:1	1/1
NW_004756253.1	33550	.	T	C	233.60	PASS	AC=1;AF=0.25;AN=4;AlleleCount=1;BaseCalledFraction=0.68;BaseCalledReadsWithVariant=17;DP=10;SupportFraction=0.19236;TotalReads=22;set=variant2	GT:DP:GQ	0/0:10:1	0/1
NW_004756253.1	33565	.	C	T	229.80	PASS	AC=2;AF=0.5;AN=4;AlleleCount=2;BaseCalledFraction=0.8;BaseCalledReadsWithVariant=20;DP=10;SupportFraction=0.669642;TotalReads=23;set=variant2	GT:DP:GQ	0/0:10:1	1/1
NW_004756253.1	33569	.	C	T	229.80	PASS	AC=2;AF=0.5;AN=4;AlleleCount=2;BaseCalledFraction=0.68;BaseCalledReadsWithVariant=17;DP=10;SupportFraction=0.708305;TotalReads=23;set=variant2	GT:DP:GQ	0/0:10:1	1/1
NW_004756253.1	33570	.	A	G	229.80	PASS	AC=2;AF=0.5;AN=4;AlleleCount=2;BaseCalledFraction=0.68;BaseCalledReadsWithVariant=17;DP=10;SupportFraction=0.73723;TotalReads=23;set=variant2	GT:DP:GQ	0/0:10:1	1/1
NW_004756253.1	33574	.	C	T	229.80	PASS	AC=2;AF=0.5;AN=4;AlleleCount=2;BaseCalledFraction=0.64;BaseCalledReadsWithVariant=16;DP=10;SupportFraction=0.700684;TotalReads=23;set=variant2	GT:DP:GQ	0/0:10:1	1/1
NW_004756253.1	33586	.	A	T	87.50	PASS	AC=1;AF=0.25;AN=4;AlleleCount=1;BaseCalledFraction=0.84;BaseCalledReadsWithVariant=21;DP=10;SupportFraction=0.570354;TotalReads=23;set=variant2	GT:DP:GQ	0/0:10:1	0/1
NW_004756253.1	33604	.	C	T	342.80	PASS	AC=1;AF=0.25;AN=4;AlleleCount=1;BaseCalledFraction=0.64;BaseCalledReadsWithVariant=16;DP=10;SupportFraction=0.216768;TotalReads=23;set=variant2	GT:DP:GQ	0/0:10:1	0/1
NW_004756253.1	33607	.	A	T	342.80	PASS	AC=1;AF=0.25;AN=4;AlleleCount=1;BaseCalledFraction=0.68;BaseCalledReadsWithVariant=17;DP=10;SupportFraction=0.214628;TotalReads=23;set=variant2	GT:DP:GQ	0/0:10:1	0/1
NW_004756253.1	33616	.	C	A	342.80	PASS	AC=1;AF=0.25;AN=4;AlleleCount=1;BaseCalledFraction=0.8;BaseCalledReadsWithVariant=20;DP=10;SupportFraction=0.261037;TotalReads=23;set=variant2	GT:DP:GQ	0/0:10:1	0/1
NW_004756253.1	33629	.	C	T	342.80	PASS	AC=1;AF=0.25;AN=4;AlleleCount=1;BaseCalledFraction=0.730769;BaseCalledReadsWithVariant=19;DP=10;SupportFraction=0.143791;TotalReads=23;set=variant2	GT:DP:GQ	0/0:10:1	0/1
NW_004756253.1	33637	.	A	T	342.80	PASS	AC=1;AF=0.25;AN=4;AlleleCount=1;BaseCalledFraction=0.769231;BaseCalledReadsWithVariant=20;DP=10;SupportFraction=0.373238;TotalReads=23;set=variant2	GT:DP:GQ	0/0:10:1	0/1
NW_004756253.1	33661	.	G	A	342.80	PASS	AC=1;AF=0.25;AN=4;AlleleCount=1;BaseCalledFraction=0.62963;BaseCalledReadsWithVariant=17;DP=10;SupportFraction=0.427413;TotalReads=23;set=variant2	GT:DP:GQ	0/0:10:1	0/1
NW_004756253.1	33763	.	T	C	120.40	PASS	AC=2;AF=0.5;AN=4;AlleleCount=2;BaseCalledFraction=0.888889;BaseCalledReadsWithVariant=24;DP=10;SupportFraction=0.653067;TotalReads=25;set=variant2	GT:DP:GQ	0/0:10:1	1/1
NW_004756253.1	33778	.	C	T	287.80	PASS	AC=2;AF=0.5;AN=4;AlleleCount=2;BaseCalledFraction=0.703704;BaseCalledReadsWithVariant=19;DP=10;SupportFraction=0.716481;TotalReads=24;set=variant2	GT:DP:GQ	0/0:10:1	1/1
NW_004756253.1	33781	.	G	T	287.80	PASS	AC=1;AF=0.25;AN=4;AlleleCount=1;BaseCalledFraction=0.851852;BaseCalledReadsWithVariant=23;DP=10;SupportFraction=0.625084;TotalReads=24;set=variant2	GT:DP:GQ	0/0:10:1	0/1
NW_004756253.1	33782	.	C	T	287.80	PASS	AC=2;AF=0.5;AN=4;AlleleCount=2;BaseCalledFraction=0.814815;BaseCalledReadsWithVariant=22;DP=10;SupportFraction=0.706966;TotalReads=24;set=variant2	GT:DP:GQ	0/0:10:1	1/1
NW_004756253.1	33784	.	A	G	287.80	PASS	AC=1;AF=0.25;AN=4;AlleleCount=1;BaseCalledFraction=0.851852;BaseCalledReadsWithVariant=23;DP=10;SupportFraction=0.664984;TotalReads=24;set=variant2	GT:DP:GQ	0/0:10:1	0/1
NW_004756253.1	33790	.	T	C	287.80	PASS	AC=2;AF=0.5;AN=4;AlleleCount=2;BaseCalledFraction=0.777778;BaseCalledReadsWithVariant=21;DP=10;SupportFraction=0.642958;TotalReads=24;set=variant2	GT:DP:GQ	0/0:10:1	1/1
NW_004756253.1	33791	.	G	A	287.80	PASS	AC=2;AF=0.5;AN=4;AlleleCount=2;BaseCalledFraction=0.814815;BaseCalledReadsWithVariant=22;DP=10;SupportFraction=0.64247;TotalReads=24;set=variant2	GT:DP:GQ	0/0:10:1	1/1
NW_004756253.1	33802	.	T	C	240.60	PASS	AC=2;AF=0.5;AN=4;AlleleCount=2;BaseCalledFraction=0.851852;BaseCalledReadsWithVariant=23;DP=10;SupportFraction=0.688165;TotalReads=24;set=variant2	GT:DP:GQ	0/0:10:1	1/1
NW_004756253.1	33808	.	C	T	240.60	PASS	AC=2;AF=0.5;AN=4;AlleleCount=2;BaseCalledFraction=0.814815;BaseCalledReadsWithVariant=22;DP=10;SupportFraction=0.633377;TotalReads=24;set=variant2	GT:DP:GQ	0/0:10:1	1/1
NW_004756253.1	33817	.	G	T	240.60	PASS	AC=2;AF=0.5;AN=4;AlleleCount=2;BaseCalledFraction=0.692308;BaseCalledReadsWithVariant=18;DP=10;SupportFraction=0.684177;TotalReads=24;set=variant2	GT:DP:GQ	0/0:10:1	1/1
NW_004756253.1	33832	.	T	C	274.80	PASS	AC=2;AF=0.5;AN=4;AlleleCount=2;BaseCalledFraction=0.730769;BaseCalledReadsWithVariant=19;DP=10;SupportFraction=0.664266;TotalReads=24;set=variant2	GT:DP:GQ	0/0:10:1	1/1
NW_004756253.1	33841	.	A	G	274.80	PASS	AC=2;AF=0.5;AN=4;AlleleCount=2;BaseCalledFraction=0.769231;BaseCalledReadsWithVariant=20;DP=10;SupportFraction=0.664708;TotalReads=24;set=variant2	GT:DP:GQ	0/0:10:1	1/1
NW_004756253.1	33844	.	C	T	274.80	PASS	AC=2;AF=0.5;AN=4;AlleleCount=2;BaseCalledFraction=0.807692;BaseCalledReadsWithVariant=21;DP=10;SupportFraction=0.69329;TotalReads=24;set=variant2	GT:DP:GQ	0/0:10:1	1/1
NW_004756253.1	33847	.	C	T	274.80	PASS	AC=2;AF=0.5;AN=4;AlleleCount=2;BaseCalledFraction=0.692308;BaseCalledReadsWithVariant=18;DP=10;SupportFraction=0.696558;TotalReads=24;set=variant2	GT:DP:GQ	0/0:10:1	1/1
NW_004756253.1	33887	.	T	C	124.20	PASS	AC=1;AF=0.25;AN=4;AlleleCount=1;BaseCalledFraction=0.807692;BaseCalledReadsWithVariant=21;DP=10;SupportFraction=0.267797;TotalReads=20;set=variant2	GT:DP:GQ	0/0:10:1	0/1
NW_004756253.1	33902	.	AG	A	124.20	PASS	AC=1;AF=0.25;AN=4;AlleleCount=1;BaseCalledFraction=0.307692;BaseCalledReadsWithVariant=8;DP=10;SupportFraction=0.118549;TotalReads=20;set=variant2	GT:DP:GQ	0/0:10:1	0/1
NW_004756253.1	33919	.	C	A	124.20	PASS	AC=1;AF=0.25;AN=4;AlleleCount=1;BaseCalledFraction=0.884615;BaseCalledReadsWithVariant=23;DP=10;SupportFraction=0.169017;TotalReads=20;set=variant2	GT:DP:GQ	0/0:10:1	0/1
NW_004756253.1	33929	.	C	T	124.20	PASS	AC=1;AF=0.25;AN=4;AlleleCount=1;BaseCalledFraction=0.730769;BaseCalledReadsWithVariant=19;DP=10;SupportFraction=0.20253;TotalReads=20;set=variant2	GT:DP:GQ	0/0:10:1	0/1
NW_004756253.1	33962	.	GCCT	G	111.90	PASS	AC=2;AF=0.5;AN=4;AlleleCount=2;BaseCalledFraction=0.818182;BaseCalledReadsWithVariant=18;DP=10;SupportFraction=0.341768;TotalReads=20;set=variant2	GT:DP:GQ	0/0:10:1	1/1
NW_004756253.1	33991	.	T	A	111.90	PASS	AC=1;AF=0.25;AN=4;AlleleCount=1;BaseCalledFraction=0.727273;BaseCalledReadsWithVariant=16;DP=10;SupportFraction=0.111374;TotalReads=20;set=variant2	GT:DP:GQ	0/0:10:1	0/1
NW_004756253.1	34000	.	ACG	AA	111.90	PASS	AC=1;AF=0.25;AN=4;AlleleCount=1;BaseCalledFraction=0.272727;BaseCalledReadsWithVariant=6;DP=10;SupportFraction=0.15827;TotalReads=20;set=variant2	GT:DP:GQ	0/0:10:1	0/1
NW_004756253.1	34027	.	T	A	442	PASS	AC=2;AF=0.5;AN=4;AlleleCount=2;BaseCalledFraction=0.863636;BaseCalledReadsWithVariant=19;DP=10;SupportFraction=0.682346;TotalReads=19;set=variant2	GT:DP:GQ	0/0:10:1	1/1
NW_004756253.1	34033	.	C	T	442	PASS	AC=1;AF=0.25;AN=4;AlleleCount=1;BaseCalledFraction=0.818182;BaseCalledReadsWithVariant=18;DP=10;SupportFraction=0.581215;TotalReads=19;set=variant2	GT:DP:GQ	0/0:10:1	0/1
NW_004756253.1	34036	.	T	C	442	PASS	AC=1;AF=0.25;AN=4;AlleleCount=1;BaseCalledFraction=0.818182;BaseCalledReadsWithVariant=18;DP=10;SupportFraction=0.474917;TotalReads=19;set=variant2	GT:DP:GQ	0/0:10:1	0/1
NW_004756253.1	34042	.	T	A	442	PASS	AC=2;AF=0.5;AN=4;AlleleCount=2;BaseCalledFraction=0.727273;BaseCalledReadsWithVariant=16;DP=10;SupportFraction=0.685678;TotalReads=19;set=variant2	GT:DP:GQ	0/0:10:1	1/1
NW_004756253.1	34045	.	T	C	442	PASS	AC=2;AF=0.5;AN=4;AlleleCount=2;BaseCalledFraction=0.818182;BaseCalledReadsWithVariant=18;DP=10;SupportFraction=0.705856;TotalReads=19;set=variant2	GT:DP:GQ	0/0:10:1	1/1
NW_004756253.1	34048	.	G	C	442	PASS	AC=2;AF=0.5;AN=4;AlleleCount=2;BaseCalledFraction=0.818182;BaseCalledReadsWithVariant=18;DP=10;SupportFraction=0.708172;TotalReads=19;set=variant2	GT:DP:GQ	0/0:10:1	1/1
NW_004756253.1	34051	.	G	A	442	PASS	AC=1;AF=0.25;AN=4;AlleleCount=1;BaseCalledFraction=0.727273;BaseCalledReadsWithVariant=16;DP=10;SupportFraction=0.556975;TotalReads=19;set=variant2	GT:DP:GQ	0/0:10:1	0/1
NW_004756253.1	34054	.	G	A	442	PASS	AC=1;AF=0.25;AN=4;AlleleCount=1;BaseCalledFraction=0.772727;BaseCalledReadsWithVariant=17;DP=10;SupportFraction=0.379618;TotalReads=19;set=variant2	GT:DP:GQ	0/0:10:1	0/1
NW_004756253.1	34057	.	C	A	442	PASS	AC=2;AF=0.5;AN=4;AlleleCount=2;BaseCalledFraction=0.727273;BaseCalledReadsWithVariant=16;DP=10;SupportFraction=0.688318;TotalReads=19;set=variant2	GT:DP:GQ	0/0:10:1	1/1
NW_004756253.1	34069	.	T	C	72.20	PASS	AC=1;AF=0.25;AN=4;AlleleCount=1;BaseCalledFraction=0.52381;BaseCalledReadsWithVariant=11;DP=10;SupportFraction=0.29066;TotalReads=17;set=variant2	GT:DP:GQ	0/0:10:1	0/1
NW_004756253.1	34077	.	C	A	72.20	PASS	AC=1;AF=0.25;AN=4;AlleleCount=1;BaseCalledFraction=0.714286;BaseCalledReadsWithVariant=15;DP=10;SupportFraction=0.424111;TotalReads=17;set=variant2	GT:DP:GQ	0/0:10:1	0/1
NW_004756253.1	34083	.	T	G	72.20	PASS	AC=1;AF=0.25;AN=4;AlleleCount=1;BaseCalledFraction=0.809524;BaseCalledReadsWithVariant=17;DP=10;SupportFraction=0.195578;TotalReads=17;set=variant2	GT:DP:GQ	0/0:10:1	0/1
NW_004756253.1	34085	.	AC	A	72.20	PASS	AC=1;AF=0.25;AN=4;AlleleCount=1;BaseCalledFraction=0.285714;BaseCalledReadsWithVariant=6;DP=10;SupportFraction=0.221359;TotalReads=17;set=variant2	GT:DP:GQ	0/0:10:1	0/1
NW_004756253.1	34088	.	G	C	72.20	PASS	AC=1;AF=0.25;AN=4;AlleleCount=1;BaseCalledFraction=0.47619;BaseCalledReadsWithVariant=10;DP=10;SupportFraction=0.240343;TotalReads=17;set=variant2	GT:DP:GQ	0/0:10:1	0/1
NW_004756253.1	34090	.	C	A	72.20	PASS	AC=1;AF=0.25;AN=4;AlleleCount=1;BaseCalledFraction=0.47619;BaseCalledReadsWithVariant=10;DP=10;SupportFraction=0.297142;TotalReads=17;set=variant2	GT:DP:GQ	0/0:10:1	0/1
NW_004756253.1	34102	.	A	T	35.50	PASS	AC=1;AF=0.25;AN=4;AlleleCount=1;BaseCalledFraction=0.857143;BaseCalledReadsWithVariant=18;DP=10;SupportFraction=0.509441;TotalReads=17;set=variant2	GT:DP:GQ	0/0:10:1	0/1
NW_004756263.1	114	.	T	C	104.50	PASS	AC=1;AF=0.25;AN=4;AlleleCount=1;BaseCalledFraction=0.566667;BaseCalledReadsWithVariant=17;DP=10;SupportFraction=0.425418;TotalReads=22;set=variant	GT:DP:GQ	0/1	0/0:10:1
NW_004756263.1	121	.	C	T	104.50	PASS	AC=1;AF=0.25;AN=4;AlleleCount=1;BaseCalledFraction=0.7;BaseCalledReadsWithVariant=21;DP=10;SupportFraction=0.42349;TotalReads=22;set=variant	GT:DP:GQ	0/1	0/0:10:1
NW_004756263.1	133	.	C	T	104.50	PASS	AC=1;AF=0.25;AN=4;AlleleCount=1;BaseCalledFraction=0.7;BaseCalledReadsWithVariant=21;DP=10;SupportFraction=0.375618;TotalReads=22;set=variant	GT:DP:GQ	0/1	0/0:10:1
NW_004756263.1	216	.	T	A	64.50	PASS	AC=1;AF=0.25;AN=4;AlleleCount=1;BaseCalledFraction=0.310345;BaseCalledReadsWithVariant=9;DP=10;SupportFraction=0.367272;TotalReads=22;set=variant	GT:DP:GQ	0/1	0/0:10:1
NW_004756263.1	218	.	A	G	64.50	PASS	AC=1;AF=0.25;AN=4;AlleleCount=1;BaseCalledFraction=0.310345;BaseCalledReadsWithVariant=9;DP=10;SupportFraction=0.360849;TotalReads=22;set=variant	GT:DP:GQ	0/1	0/0:10:1
NW_004756263.1	221	.	G	T	64.50	PASS	AC=1;AF=0.25;AN=4;AlleleCount=1;BaseCalledFraction=0.344828;BaseCalledReadsWithVariant=10;DP=10;SupportFraction=0.451102;TotalReads=22;set=variant	GT:DP:GQ	0/1	0/0:10:1
NW_004756263.1	224	.	C	T	64.50	PASS	AC=1;AF=0.25;AN=4;AlleleCount=1;BaseCalledFraction=0.310345;BaseCalledReadsWithVariant=9;DP=10;SupportFraction=0.339164;TotalReads=22;set=variant	GT:DP:GQ	0/1	0/0:10:1
NW_004756263.1	243	.	T	A	49.80	PASS	AC=1;AF=0.25;AN=4;AlleleCount=1;BaseCalledFraction=0.482759;BaseCalledReadsWithVariant=14;DP=10;SupportFraction=0.508136;TotalReads=22;set=variant	GT:DP:GQ	0/1	0/0:10:1
NW_004756263.1	246	.	T	A	49.80	PASS	AC=1;AF=0.25;AN=4;AlleleCount=1;BaseCalledFraction=0.482759;BaseCalledReadsWithVariant=14;DP=10;SupportFraction=0.474822;TotalReads=22;set=variant	GT:DP:GQ	0/1	0/0:10:1
NW_004756263.1	260	.	A	C	141.40	PASS	AC=1;AF=0.25;AN=4;AlleleCount=1;BaseCalledFraction=0.482759;BaseCalledReadsWithVariant=14;DP=10;SupportFraction=0.394894;TotalReads=23;set=variant	GT:DP:GQ	0/1	0/0:10:1
NW_004756263.1	261	.	A	C	141.40	PASS	AC=1;AF=0.25;AN=4;AlleleCount=1;BaseCalledFraction=0.482759;BaseCalledReadsWithVariant=14;DP=10;SupportFraction=0.359738;TotalReads=23;set=variant	GT:DP:GQ	0/1	0/0:10:1
NW_004756263.1	266	.	G	T	141.40	PASS	AC=1;AF=0.25;AN=4;AlleleCount=1;BaseCalledFraction=0.517241;BaseCalledReadsWithVariant=15;DP=10;SupportFraction=0.474246;TotalReads=23;set=variant	GT:DP:GQ	0/1	0/0:10:1
NW_004756263.1	268	.	T	C	141.40	PASS	AC=1;AF=0.25;AN=4;AlleleCount=1;BaseCalledFraction=0.206897;BaseCalledReadsWithVariant=6;DP=10;SupportFraction=0.344592;TotalReads=23;set=variant	GT:DP:GQ	0/1	0/0:10:1
NW_004756276.1	12551	.	T	C	61.20	PASS	AC=2;AF=0.5;AN=4;AlleleCount=2;BaseCalledFraction=0.636364;BaseCalledReadsWithVariant=14;DP=10;SupportFraction=0.716491;TotalReads=13;set=variant2	GT:DP:GQ	0/0:10:1	1/1
NW_004756276.1	12582	.	G	A	33.20	PASS	AC=1;AF=0.25;AN=4;AlleleCount=1;BaseCalledFraction=0.571429;BaseCalledReadsWithVariant=12;DP=10;SupportFraction=0.396665;TotalReads=11;set=variant	GT:DP:GQ	0/1	0/0:10:1
NW_004756276.1	12585	.	A	C	33.20	PASS	AC=1;AF=0.25;AN=4;AlleleCount=1;BaseCalledFraction=0.666667;BaseCalledReadsWithVariant=14;DP=10;SupportFraction=0.230308;TotalReads=11;set=variant	GT:DP:GQ	0/1	0/0:10:1
NW_004756276.1	12626	.	C	T	47.80	PASS	AC=2;AF=0.5;AN=4;AlleleCount=1;DP=0;TotalReads=16;set=Intersection	GT	0/1	0/1
NW_004756276.1	12639	.	A	C	60.20	PASS	AC=2;AF=0.5;AN=4;AlleleCount=1;BaseCalledReadsWithVariant=13;DP=0;TotalReads=16;set=Intersection	GT	0/1	0/1
NW_004756276.1	12646	.	G	A	60.20	PASS	AC=1;AF=0.25;AN=4;AlleleCount=1;BaseCalledFraction=0.238095;BaseCalledReadsWithVariant=5;DP=10;SupportFraction=0.339577;TotalReads=16;set=variant	GT:DP:GQ	0/1	0/0:10:1
NW_004756276.1	12648	.	G	A	60.20	PASS	AC=2;AF=0.5;AN=4;AlleleCount=1;DP=0;TotalReads=16;set=Intersection	GT	0/1	0/1
NW_004756276.1	12651	.	G	T	60.20	PASS	AC=2;AF=0.5;AN=4;AlleleCount=1;DP=0;TotalReads=16;set=Intersection	GT	0/1	0/1
NW_004756276.1	12652	.	G	A	60.20	PASS	AC=1;AF=0.25;AN=4;AlleleCount=1;BaseCalledFraction=0.380952;BaseCalledReadsWithVariant=8;DP=10;SupportFraction=0.339222;TotalReads=16;set=variant	GT:DP:GQ	0/1	0/0:10:1
NW_004756276.1	12661	.	T	C	60.20	PASS	AC=2;AF=0.5;AN=4;AlleleCount=1;DP=0;TotalReads=16;set=Intersection	GT	0/1	0/1
NW_004756276.1	12731	.	A	G	38.90	PASS	AC=1;AF=0.25;AN=4;AlleleCount=1;BaseCalledFraction=0.285714;BaseCalledReadsWithVariant=6;DP=10;SupportFraction=0.500598;TotalReads=16;set=variant	GT:DP:GQ	0/1	0/0:10:1
NW_004756276.1	12764	.	CA	C	34.70	PASS	AC=1;AF=0.25;AN=4;AlleleCount=1;BaseCalledFraction=0.285714;BaseCalledReadsWithVariant=6;DP=10;SupportFraction=0.401709;TotalReads=14;set=variant	GT:DP:GQ	0/1	0/0:10:1
NW_004756276.1	12772	.	G	A	34.70	PASS	AC=1;AF=0.25;AN=4;AlleleCount=1;BaseCalledFraction=0.25;BaseCalledReadsWithVariant=5;DP=10;SupportFraction=0.312354;TotalReads=14;set=variant	GT:DP:GQ	0/1	0/0:10:1
NW_004756276.1	12781	.	C	T	34.70	PASS	AC=1;AF=0.25;AN=4;AlleleCount=1;BaseCalledFraction=0.3;BaseCalledReadsWithVariant=6;DP=10;SupportFraction=0.313795;TotalReads=14;set=variant	GT:DP:GQ	0/1	0/0:10:1
NW_004756276.1	12782	.	G	T	34.70	PASS	AC=2;AF=0.5;AN=4;AlleleCount=1;DP=0;set=Intersection	GT	0/1	0/1
NW_004756276.1	12789	.	C	A	62	PASS	AC=1;AF=0.25;AN=4;AlleleCount=1;BaseCalledFraction=0.461538;BaseCalledReadsWithVariant=12;DP=10;SupportFraction=0.23006;TotalReads=16;set=variant2	GT:DP:GQ	0/0:10:1	0/1
NW_004756276.1	12792	.	C	T	62	PASS	AC=1;AF=0.25;AN=4;AlleleCount=1;BaseCalledFraction=0.423077;BaseCalledReadsWithVariant=11;DP=10;SupportFraction=0.180436;TotalReads=16;set=variant2	GT:DP:GQ	0/0:10:1	0/1
NW_004756276.1	12797	.	T	A	62	PASS	AC=1;AF=0.25;AN=4;AlleleCount=1;BaseCalledFraction=0.576923;BaseCalledReadsWithVariant=15;DP=10;SupportFraction=0.15091;TotalReads=16;set=variant2	GT:DP:GQ	0/0:10:1	0/1
NW_004756276.1	12804	.	G	A	62	PASS	AC=1;AF=0.25;AN=4;AlleleCount=1;BaseCalledFraction=0.5;BaseCalledReadsWithVariant=13;DP=10;SupportFraction=0.158912;TotalReads=16;set=variant2	GT:DP:GQ	0/0:10:1	0/1
NW_004756276.1	12811	.	A	T	62	PASS	AC=1;AF=0.25;AN=4;AlleleCount=1;BaseCalledFraction=0.5;BaseCalledReadsWithVariant=13;DP=10;SupportFraction=0.157026;TotalReads=16;set=variant2	GT:DP:GQ	0/0:10:1	0/1
NW_004756276.1	12920	.	T	A	46	PASS	AC=1;AF=0.25;AN=4;AlleleCount=1;BaseCalledFraction=0.576923;BaseCalledReadsWithVariant=15;DP=10;SupportFraction=0.23163;TotalReads=16;set=variant2	GT:DP:GQ	0/0:10:1	0/1
NW_004756276.1	13098	.	T	G	24	PASS	AC=1;AF=0.25;AN=4;AlleleCount=1;BaseCalledFraction=0.3;BaseCalledReadsWithVariant=6;DP=10;SupportFraction=0.451575;TotalReads=15;set=variant	GT:DP:GQ	0/1	0/0:10:1
NW_004756276.1	13099	.	G	C	24	PASS	AC=1;AF=0.25;AN=4;AlleleCount=1;BaseCalledFraction=0.3;BaseCalledReadsWithVariant=6;DP=10;SupportFraction=0.378807;TotalReads=15;set=variant	GT:DP:GQ	0/1	0/0:10:1
NW_004756276.1	13115	.	G	A	39.90	PASS	AC=1;AF=0.25;AN=4;AlleleCount=1;BaseCalledFraction=0.45;BaseCalledReadsWithVariant=9;DP=10;SupportFraction=0.531443;TotalReads=15;set=variant	GT:DP:GQ	0/1	0/0:10:1
NW_004756276.1	13130	.	AG	A	102.10	PASS	AC=1;AF=0.25;AN=4;AlleleCount=1;BaseCalledFraction=0.35;BaseCalledReadsWithVariant=7;DP=10;SupportFraction=0.0939362;TotalReads=15;set=variant	GT:DP:GQ	0/1	0/0:10:1
NW_004756276.1	13146	.	C	T	26.80	PASS	AC=1;AF=0.25;AN=4;AlleleCount=1;BaseCalledFraction=0.615385;BaseCalledReadsWithVariant=16;DP=10;SupportFraction=0.157992;TotalReads=15;set=variant2	GT:DP:GQ	0/0:10:1	0/1
NW_004756276.1	13148	.	C	T	26.80	PASS	AC=1;AF=0.25;AN=4;AlleleCount=1;BaseCalledFraction=0.576923;BaseCalledReadsWithVariant=15;DP=10;SupportFraction=0.202273;TotalReads=15;set=variant2	GT:DP:GQ	0/0:10:1	0/1
NW_004756276.1	13176	.	T	C	36.90	PASS	AC=1;AF=0.25;AN=4;AlleleCount=1;BaseCalledFraction=0.68;BaseCalledReadsWithVariant=17;DP=10;SupportFraction=0.239247;TotalReads=15;set=variant2	GT:DP:GQ	0/0:10:1	0/1
NW_004756276.1	13184	.	A	G	36.90	PASS	AC=1;AF=0.25;AN=4;AlleleCount=1;BaseCalledFraction=0.4;BaseCalledReadsWithVariant=10;DP=10;SupportFraction=0.10934;TotalReads=15;set=variant2	GT:DP:GQ	0/0:10:1	0/1
NW_004756276.1	13186	.	A	G	36.90	PASS	AC=1;AF=0.25;AN=4;AlleleCount=1;BaseCalledFraction=0.48;BaseCalledReadsWithVariant=12;DP=10;SupportFraction=0.101548;TotalReads=15;set=variant2	GT:DP:GQ	0/0:10:1	0/1
NW_004756276.1	13191	.	C	T	36.90	PASS	AC=1;AF=0.25;AN=4;AlleleCount=1;BaseCalledFraction=0.6;BaseCalledReadsWithVariant=15;DP=10;SupportFraction=0.222432;TotalReads=15;set=variant2	GT:DP:GQ	0/0:10:1	0/1
NW_004756276.1	13208	.	C	A	42.50	PASS	AC=1;AF=0.25;AN=4;AlleleCount=1;BaseCalledFraction=0.64;BaseCalledReadsWithVariant=16;DP=10;SupportFraction=0.173367;TotalReads=14;set=variant2	GT:DP:GQ	0/0:10:1	0/1
NW_004756276.1	13211	.	A	T	42.50	PASS	AC=1;AF=0.25;AN=4;AlleleCount=1;BaseCalledFraction=0.68;BaseCalledReadsWithVariant=17;DP=10;SupportFraction=0.181503;TotalReads=14;set=variant2	GT:DP:GQ	0/0:10:1	0/1
NW_004756276.1	13219	.	G	GCTGAAGATTTTACCATA	102.10	PASS	AC=1;AF=0.25;AN=4;AlleleCount=1;BaseCalledFraction=0.238095;BaseCalledReadsWithVariant=5;DP=10;SupportFraction=0.199972;TotalReads=15;set=variant	GT:DP:GQ	0/1	0/0:10:1
NW_004756276.1	13222	.	G	A	42.50	PASS	AC=1;AF=0.25;AN=4;AlleleCount=1;BaseCalledFraction=0.24;BaseCalledReadsWithVariant=6;DP=10;SupportFraction=0.1266;TotalReads=14;set=variant2	GT:DP:GQ	0/0:10:1	0/1
NW_004756276.1	13227	.	A	C	102.10	PASS	AC=2;AF=0.5;AN=4;AlleleCount=1;DP=0;set=Intersection	GT	0/1	0/1
NW_004756276.1	13229	.	C	T	42.50	PASS	AC=1;AF=0.25;AN=4;AlleleCount=1;BaseCalledFraction=0.44;BaseCalledReadsWithVariant=11;DP=10;SupportFraction=0.156333;TotalReads=14;set=variant2	GT:DP:GQ	0/0:10:1	0/1
NW_004756276.1	13256	.	A	G	90.20	PASS	AC=1;AF=0.25;AN=4;AlleleCount=1;BaseCalledFraction=0.333333;BaseCalledReadsWithVariant=7;DP=10;SupportFraction=0.28574;TotalReads=15;set=variant	GT:DP:GQ	0/1	0/0:10:1
NW_004756276.1	13258	.	A	T	90.20	PASS	AC=2;AF=0.5;AN=4;AlleleCount=1;DP=0;set=Intersection	GT	0/1	0/1
NW_004756276.1	13261	.	C	A	90.20	PASS	AC=1;AF=0.25;AN=4;AlleleCount=1;BaseCalledFraction=0.333333;BaseCalledReadsWithVariant=7;DP=10;SupportFraction=0.245285;TotalReads=15;set=variant	GT:DP:GQ	0/1	0/0:10:1
NW_004756276.1	13263	.	C	A	90.20	PASS	AC=2;AF=0.5;AN=4;AlleleCount=1;DP=0;set=Intersection	GT	0/1	0/1
NW_004756276.1	13271	.	A	C	90.20	PASS	AC=3;AF=0.75;AN=4;DP=0;set=Intersection	GT	1/1	0/1
NW_004756276.1	13274	.	GAAA	G,GAA	90.20	PASS	AC=1,2;AF=0.25,0.5;AN=4;DP=0;set=Intersection	GT	0/1	2/2
NW_004756276.1	13336	.	G	A	24.40	PASS	AC=1;AF=0.25;AN=4;AlleleCount=1;BaseCalledFraction=0.666667;BaseCalledReadsWithVariant=14;DP=10;SupportFraction=0.413078;TotalReads=15;set=variant	GT:DP:GQ	0/1	0/0:10:1
NW_004756276.1	13374	.	A	C	22.90	PASS	AC=1;AF=0.25;AN=4;AlleleCount=1;BaseCalledFraction=0.571429;BaseCalledReadsWithVariant=12;DP=10;SupportFraction=0.359755;TotalReads=15;set=variant	GT:DP:GQ	0/1	0/0:10:1
NW_004756276.1	13381	.	A	G	22.90	PASS	AC=1;AF=0.25;AN=4;AlleleCount=1;BaseCalledFraction=0.714286;BaseCalledReadsWithVariant=15;DP=10;SupportFraction=0.380609;TotalReads=15;set=variant	GT:DP:GQ	0/1	0/0:10:1
NW_004756276.1	13395	.	T	A	38.50	PASS	AC=2;AF=0.5;AN=4;AlleleCount=1;DP=0;set=Intersection	GT	0/1	0/1
NW_004756276.1	13424	.	A	G	41.10	PASS	AC=2;AF=0.5;AN=4;AlleleCount=1;DP=0;set=Intersection	GT	0/1	0/1
NW_004756276.1	13425	.	A	G	41.10	PASS	AC=2;AF=0.5;AN=4;AlleleCount=1;DP=0;set=Intersection	GT	0/1	0/1
NW_004756276.1	13431	.	T	A	103.70	PASS	AC=1;AF=0.25;AN=4;AlleleCount=1;BaseCalledFraction=0.5;BaseCalledReadsWithVariant=13;DP=10;SupportFraction=0.128098;TotalReads=15;set=variant2	GT:DP:GQ	0/0:10:1	0/1
NW_004756276.1	13455	.	C	G	36.50	PASS	AC=1;AF=0.25;AN=4;AlleleCount=1;BaseCalledFraction=0.636364;BaseCalledReadsWithVariant=14;DP=10;SupportFraction=0.421638;TotalReads=14;set=variant	GT:DP:GQ	0/1	0/0:10:1
NW_004756276.1	13507	.	C	T	65	PASS	AC=1;AF=0.25;AN=4;AlleleCount=1;BaseCalledFraction=0.347826;BaseCalledReadsWithVariant=8;DP=10;SupportFraction=0.359084;TotalReads=16;set=variant	GT:DP:GQ	0/1	0/0:10:1
NW_004756276.1	13511	.	T	A	65	PASS	AC=2;AF=0.5;AN=4;AlleleCount=1;DP=0;set=Intersection	GT	0/1	0/1
NW_004756276.1	13512	.	A	T	65	PASS	AC=2;AF=0.5;AN=4;AlleleCount=1;DP=0;set=Intersection	GT	0/1	0/1
NW_004756276.1	13515	.	G	C	65	PASS	AC=1;AF=0.25;AN=4;AlleleCount=1;BaseCalledFraction=0.347826;BaseCalledReadsWithVariant=8;DP=10;SupportFraction=0.38902;TotalReads=16;set=variant	GT:DP:GQ	0/1	0/0:10:1
NW_004756276.1	13551	.	G	T	20.60	PASS	AC=1;AF=0.25;AN=4;AlleleCount=1;BaseCalledFraction=0.304348;BaseCalledReadsWithVariant=7;DP=10;SupportFraction=0.33731;TotalReads=16;set=variant	GT:DP:GQ	0/1	0/0:10:1
NW_004756276.1	13603	.	T	A	156.70	PASS	AC=2;AF=0.5;AN=4;AlleleCount=1;DP=0;set=Intersection	GT	0/1	0/1
NW_004756276.1	13610	.	T	C	156.70	PASS	AC=4;AF=1.0;AN=4;AlleleCount=2;DP=0;set=Intersection	GT	1/1	1/1
NW_004756276.1	13619	.	T	TAGA	156.70	PASS	AC=2;AF=0.5;AN=4;AlleleCount=1;DP=0;set=Intersection	GT	0/1	0/1
NW_004756276.1	13631	.	A	T	807.90	PASS	AC=1;AF=0.25;AN=4;AlleleCount=1;BaseCalledFraction=0.409091;BaseCalledReadsWithVariant=9;DP=10;SupportFraction=0.379798;TotalReads=15;set=variant	GT:DP:GQ	0/1	0/0:10:1
NW_004756276.1	13640	.	ATGCACTCCTGTCCTGACTCCATCCACTCCTGTCCTGACACCGTCCACTACTGTCCTGACACCG	A	807.90	PASS	AC=2;AF=0.5;AN=4;AlleleCount=1;DP=0;set=Intersection	GT	0/1	0/1
NW_004756276.1	13722	.	G	A	131.90	PASS	AC=2;AF=0.5;AN=4;AlleleCount=1;DP=0;set=Intersection	GT	0/1	0/1
NW_004756276.1	13731	.	C	CTTGCAA	131.90	PASS	AC=2;AF=0.5;AN=4;AlleleCount=1;DP=0;set=Intersection	GT	0/1	0/1
NW_004756276.1	13740	.	A	C	131.90	PASS	AC=2;AF=0.5;AN=4;AlleleCount=1;DP=0;set=Intersection	GT	0/1	0/1
NW_004756276.1	13799	.	T	C	32.40	PASS	AC=1;AF=0.25;AN=4;AlleleCount=1;BaseCalledFraction=0.318182;BaseCalledReadsWithVariant=7;DP=10;SupportFraction=0.41066;TotalReads=15;set=variant	GT:DP:GQ	0/1	0/0:10:1
NW_004756276.1	13811	.	C	T	52.50	PASS	AC=1;AF=0.25;AN=4;AlleleCount=1;BaseCalledFraction=0.217391;BaseCalledReadsWithVariant=5;DP=10;SupportFraction=0.374373;TotalReads=15;set=variant	GT:DP:GQ	0/1	0/0:10:1
NW_004756276.1	13819	.	T	C	52.50	PASS	AC=1;AF=0.25;AN=4;AlleleCount=1;BaseCalledFraction=0.695652;BaseCalledReadsWithVariant=16;DP=10;SupportFraction=0.386574;TotalReads=15;set=variant	GT:DP:GQ	0/1	0/0:10:1
NW_004756276.1	13837	.	A	C	26	PASS	AC=2;AF=0.5;AN=4;AlleleCount=1;DP=0;set=Intersection	GT	0/1	0/1
NW_004756276.1	13852	.	G	T	53.50	PASS	AC=1;AF=0.25;AN=4;AlleleCount=1;BaseCalledFraction=0.652174;BaseCalledReadsWithVariant=15;DP=10;SupportFraction=0.530736;TotalReads=16;set=variant	GT:DP:GQ	0/1	0/0:10:1
NW_004756276.1	13867	.	A	T	65.60	PASS	AC=1;AF=0.25;AN=4;AlleleCount=1;BaseCalledFraction=0.208333;BaseCalledReadsWithVariant=5;DP=10;SupportFraction=0.109821;TotalReads=14;set=variant2	GT:DP:GQ	0/0:10:1	0/1
NW_004756276.1	13868	.	T	C,G	23.50	PASS	AC=1,1;AF=0.25,0.25;AN=4;AlleleCount=1;DP=0;set=Intersection	GT	0/1	0/2
NW_004756276.1	13874	.	C	A	65.60	PASS	AC=1;AF=0.25;AN=4;AlleleCount=1;BaseCalledFraction=0.208333;BaseCalledReadsWithVariant=5;DP=10;SupportFraction=0.0871297;TotalReads=14;set=variant2	GT:DP:GQ	0/0:10:1	0/1
NW_004756276.1	13880	.	C	T	48	PASS	AC=2;AF=0.5;AN=4;AlleleCount=1;DP=0;set=Intersection	GT	0/1	0/1
NW_004756276.1	13884	.	T	A	48	PASS	AC=1;AF=0.25;AN=4;AlleleCount=1;BaseCalledFraction=0.458333;BaseCalledReadsWithVariant=11;DP=10;SupportFraction=0.387859;TotalReads=16;set=variant	GT:DP:GQ	0/1	0/0:10:1
NW_004756276.1	13885	.	C	T	48	PASS	AC=4;AF=1.0;AN=4;AlleleCount=2;DP=0;set=Intersection	GT	1/1	1/1
NW_004756276.1	13915	.	CAG	CC	22.70	PASS	AC=1;AF=0.25;AN=4;AlleleCount=1;BaseCalledFraction=0.25;BaseCalledReadsWithVariant=6;DP=10;SupportFraction=0.0649271;TotalReads=14;set=variant2	GT:DP:GQ	0/0:10:1	0/1
NW_004756276.1	13916	.	A	C	321.10	PASS	AC=1;AF=0.25;AN=4;AlleleCount=1;BaseCalledFraction=0.541667;BaseCalledReadsWithVariant=13;DP=10;SupportFraction=0.403877;TotalReads=16;set=variant	GT:DP:GQ	0/1	0/0:10:1
NW_004756276.1	13917	.	G	C	321.10	PASS	AC=1;AF=0.25;AN=4;AlleleCount=1;BaseCalledFraction=0.541667;BaseCalledReadsWithVariant=13;DP=10;SupportFraction=0.473644;TotalReads=16;set=variant	GT:DP:GQ	0/1	0/0:10:1
NW_004756276.1	13924	.	A	AAAATAACATTCCCAAT	321.10	PASS	AC=1;AF=0.25;AN=4;AlleleCount=1;BaseCalledFraction=0.208333;BaseCalledReadsWithVariant=5;DP=10;SupportFraction=0.312492;TotalReads=16;set=variant	GT:DP:GQ	0/1	0/0:10:1
NW_004756276.1	13934	.	C	G	321.10	PASS	AC=1;AF=0.25;AN=4;AlleleCount=1;BaseCalledFraction=0.708333;BaseCalledReadsWithVariant=17;DP=10;SupportFraction=0.561957;TotalReads=16;set=variant	GT:DP:GQ	0/1	0/0:10:1
NW_004756276.1	13952	.	G	A	31.70	PASS	AC=1;AF=0.25;AN=4;AlleleCount=1;BaseCalledFraction=0.333333;BaseCalledReadsWithVariant=8;DP=10;SupportFraction=0.493597;TotalReads=16;set=variant	GT:DP:GQ	0/1	0/0:10:1
NW_004756276.1	13975	.	T	C	70.30	PASS	AC=1;AF=0.25;AN=4;AlleleCount=1;BaseCalledFraction=0.75;BaseCalledReadsWithVariant=18;DP=10;SupportFraction=0.400199;TotalReads=15;set=variant	GT:DP:GQ	0/1	0/0:10:1
NW_004756276.1	13985	.	G	A	70.30	PASS	AC=2;AF=0.5;AN=4;AlleleCount=2;BaseCalledFraction=0.791667;BaseCalledReadsWithVariant=19;DP=10;SupportFraction=0.59728;TotalReads=15;set=variant	GT:DP:GQ	1/1	0/0:10:1
NW_004756276.1	14005	.	C	A	24.10	PASS	AC=2;AF=0.5;AN=4;AlleleCount=1;DP=0;set=Intersection	GT	0/1	0/1
NW_004756276.1	14027	.	T	C	171.20	PASS	AC=2;AF=0.5;AN=4;AlleleCount=1;DP=0;TotalReads=14;set=Intersection	GT	0/1	0/1
NW_004756276.1	14033	.	G	T	171.20	PASS	AC=2;AF=0.5;AN=4;AlleleCount=1;DP=0;TotalReads=14;set=Intersection	GT	0/1	0/1
NW_004756276.1	14038	.	T	A	171.20	PASS	AC=1;AF=0.25;AN=4;AlleleCount=1;BaseCalledFraction=0.25;BaseCalledReadsWithVariant=6;DP=10;SupportFraction=0.163041;TotalReads=14;set=variant	GT:DP:GQ	0/1	0/0:10:1
NW_004756276.1	14041	.	A	G	171.20	PASS	AC=1;AF=0.25;AN=4;AlleleCount=1;BaseCalledFraction=0.333333;BaseCalledReadsWithVariant=8;DP=10;SupportFraction=0.40462;TotalReads=14;set=variant	GT:DP:GQ	0/1	0/0:10:1
NW_004756276.1	14050	.	G	A	171.20	PASS	AC=2;AF=0.5;AN=4;AlleleCount=1;DP=0;TotalReads=14;set=Intersection	GT	0/1	0/1
NW_004756276.1	14055	.	A	G	171.20	PASS	AC=1;AF=0.25;AN=4;AlleleCount=1;BaseCalledFraction=0.5;BaseCalledReadsWithVariant=12;DP=10;SupportFraction=0.359447;TotalReads=14;set=variant	GT:DP:GQ	0/1	0/0:10:1
NW_004756276.1	14067	.	A	G	171.20	PASS	AC=1;AF=0.25;AN=4;AlleleCount=1;BaseCalledFraction=0.26087;BaseCalledReadsWithVariant=6;DP=10;SupportFraction=0.250952;TotalReads=14;set=variant	GT:DP:GQ	0/1	0/0:10:1
NW_004756276.1	14068	.	C	A	171.20	PASS	AC=1;AF=0.25;AN=4;AlleleCount=1;BaseCalledFraction=0.26087;BaseCalledReadsWithVariant=6;DP=10;SupportFraction=0.242643;TotalReads=14;set=variant	GT:DP:GQ	0/1	0/0:10:1
NW_004756276.1	14082	.	G	A	92.50	PASS	AC=3;AF=0.75;AN=4;DP=0;set=Intersection	GT	1/1	0/1
NW_004756276.1	14083	.	C	T	92.50	PASS	AC=3;AF=0.75;AN=4;DP=0;set=Intersection	GT	0/1	1/1
NW_004756276.1	14120	.	T	C	81.20	PASS	AC=2;AF=0.5;AN=4;AlleleCount=1;DP=0;TotalReads=14;set=Intersection	GT	0/1	0/1
NW_004756276.1	14122	.	T	C	81.20	PASS	AC=1;AF=0.25;AN=4;AlleleCount=1;BaseCalledFraction=0.291667;BaseCalledReadsWithVariant=7;DP=10;SupportFraction=0.316175;TotalReads=14;set=variant	GT:DP:GQ	0/1	0/0:10:1
NW_004756276.1	14124	.	G	A	81.20	PASS	AC=1;AF=0.25;AN=4;AlleleCount=1;BaseCalledFraction=0.333333;BaseCalledReadsWithVariant=8;DP=10;SupportFraction=0.250662;TotalReads=14;set=variant	GT:DP:GQ	0/1	0/0:10:1
NW_004756276.1	14125	.	C	T	81.20	PASS	AC=1;AF=0.25;AN=4;AlleleCount=1;BaseCalledFraction=0.25;BaseCalledReadsWithVariant=6;DP=10;SupportFraction=0.238577;TotalReads=14;set=variant	GT:DP:GQ	0/1	0/0:10:1
NW_004756276.1	14126	.	C	T	81.20	PASS	AC=1;AF=0.25;AN=4;AlleleCount=1;BaseCalledFraction=0.25;BaseCalledReadsWithVariant=6;DP=10;SupportFraction=0.253617;TotalReads=14;set=variant	GT:DP:GQ	0/1	0/0:10:1
NW_004756276.1	14131	.	A	G	81.20	PASS	AC=1;AF=0.25;AN=4;AlleleCount=1;BaseCalledFraction=0.291667;BaseCalledReadsWithVariant=7;DP=10;SupportFraction=0.531148;TotalReads=14;set=variant	GT:DP:GQ	0/1	0/0:10:1
NW_004756276.1	14133	.	T	A	81.20	PASS	AC=3;AF=0.75;AN=4;BaseCalledFraction=0.708333;BaseCalledReadsWithVariant=17;DP=0;TotalReads=14;set=Intersection	GT	1/1	0/1
NW_004756276.1	14174	.	C	T	33.20	PASS	AC=1;AF=0.25;AN=4;AlleleCount=1;BaseCalledFraction=0.333333;BaseCalledReadsWithVariant=8;DP=10;SupportFraction=0.473954;TotalReads=14;set=variant	GT:DP:GQ	0/1	0/0:10:1
NW_004756276.1	14179	.	T	C	33.20	PASS	AC=1;AF=0.25;AN=4;AlleleCount=1;BaseCalledFraction=0.375;BaseCalledReadsWithVariant=9;DP=10;SupportFraction=0.446065;TotalReads=14;set=variant	GT:DP:GQ	0/1	0/0:10:1
NW_004756276.1	14230	.	G	A	181.20	PASS	AC=1;AF=0.25;AN=4;AlleleCount=1;BaseCalledFraction=0.208333;BaseCalledReadsWithVariant=5;DP=10;SupportFraction=0.322005;TotalReads=14;set=variant	GT:DP:GQ	0/1	0/0:10:1
NW_004756276.1	14237	.	G	C	181.20	PASS	AC=2;AF=0.5;AN=4;AlleleCount=1;DP=0;set=Intersection	GT	0/1	0/1
NW_004756276.1	14284	.	A	C	70.70	PASS	AC=3;AF=0.75;AN=4;DP=0;set=Intersection	GT	1/1	0/1
NW_004756276.1	14294	.	T	G	70.70	PASS	AC=2;AF=0.5;AN=4;AlleleCount=1;DP=0;set=Intersection	GT	0/1	0/1
NW_004756276.1	14295	.	A	G	70.70	PASS	AC=2;AF=0.5;AN=4;AlleleCount=1;BaseCalledReadsWithVariant=18;DP=0;set=Intersection	GT	0/1	0/1
NW_004756276.1	14325	.	A	G	138.20	PASS	AC=2;AF=0.5;AN=4;AlleleCount=2;BaseCalledFraction=0.375;BaseCalledReadsWithVariant=9;DP=10;SupportFraction=0.570543;TotalReads=14;set=variant	GT:DP:GQ	1/1	0/0:10:1
NW_004756276.1	14327	.	G	C	138.20	PASS	AC=1;AF=0.25;AN=4;AlleleCount=1;BaseCalledFraction=0.375;BaseCalledReadsWithVariant=9;DP=10;SupportFraction=0.461607;TotalReads=14;set=variant	GT:DP:GQ	0/1	0/0:10:1
NW_004756276.1	14336	.	A	G	138.20	PASS	AC=1;AF=0.25;AN=4;AlleleCount=1;BaseCalledFraction=0.291667;BaseCalledReadsWithVariant=7;DP=10;SupportFraction=0.391301;TotalReads=14;set=variant	GT:DP:GQ	0/1	0/0:10:1
NW_004756276.1	14352	.	C	T	89.40	PASS	AC=1;AF=0.25;AN=4;AlleleCount=1;BaseCalledFraction=0.208333;BaseCalledReadsWithVariant=5;DP=10;SupportFraction=0.511805;TotalReads=14;set=variant	GT:DP:GQ	0/1	0/0:10:1
NW_004756276.1	14361	.	T	C	89.40	PASS	AC=1;AF=0.25;AN=4;AlleleCount=1;BaseCalledFraction=0.666667;BaseCalledReadsWithVariant=16;DP=10;SupportFraction=0.587882;TotalReads=14;set=variant	GT:DP:GQ	0/1	0/0:10:1
NW_004756276.1	14372	.	C	T	56.60	PASS	AC=1;AF=0.25;AN=4;AlleleCount=1;BaseCalledFraction=0.423077;BaseCalledReadsWithVariant=11;DP=10;SupportFraction=0.149731;TotalReads=16;set=variant2	GT:DP:GQ	0/0:10:1	0/1
NW_004756276.1	14378	.	C	T	177	PASS	AC=1;AF=0.25;AN=4;AlleleCount=1;BaseCalledFraction=0.24;BaseCalledReadsWithVariant=6;DP=10;SupportFraction=0.24561;TotalReads=14;set=variant	GT:DP:GQ	0/1	0/0:10:1
NW_004756276.1	14382	.	T	A	56.60	PASS	AC=1;AF=0.25;AN=4;AlleleCount=1;BaseCalledFraction=0.269231;BaseCalledReadsWithVariant=7;DP=10;SupportFraction=0.0999833;TotalReads=16;set=variant2	GT:DP:GQ	0/0:10:1	0/1
NW_004756276.1	14387	.	G	A	177	PASS	AC=2;AF=0.5;AN=4;AlleleCount=2;BaseCalledFraction=0.8;BaseCalledReadsWithVariant=20;DP=10;SupportFraction=0.290535;TotalReads=14;set=variant	GT:DP:GQ	1/1	0/0:10:1
NW_004756276.1	14388	.	T	A	177	PASS	AC=1;AF=0.25;AN=4;AlleleCount=1;BaseCalledFraction=0.28;BaseCalledReadsWithVariant=7;DP=10;SupportFraction=0.129667;TotalReads=14;set=variant	GT:DP:GQ	0/1	0/0:10:1
NW_004756276.1	14389	.	A	G	177	PASS	AC=2;AF=0.5;AN=4;AlleleCount=1;DP=0;set=Intersection	GT	0/1	0/1
NW_004756276.1	14394	.	G	A	177	PASS	AC=1;AF=0.25;AN=4;AlleleCount=1;BaseCalledFraction=0.32;BaseCalledReadsWithVariant=8;DP=10;SupportFraction=0.369146;TotalReads=14;set=variant	GT:DP:GQ	0/1	0/0:10:1
NW_004756276.1	14399	.	C	T	56.60	PASS	AC=1;AF=0.25;AN=4;AlleleCount=1;BaseCalledFraction=0.230769;BaseCalledReadsWithVariant=6;DP=10;SupportFraction=0.158763;TotalReads=16;set=variant2	GT:DP:GQ	0/0:10:1	0/1
NW_004756276.1	14409	.	C	T	177	PASS	AC=2;AF=0.5;AN=4;AlleleCount=1;DP=0;set=Intersection	GT	0/1	0/1
NW_004756276.1	14424	.	A	C	215.60	PASS	AC=1;AF=0.25;AN=4;AlleleCount=1;BaseCalledFraction=0.333333;BaseCalledReadsWithVariant=8;DP=10;SupportFraction=0.464337;TotalReads=15;set=variant	GT:DP:GQ	0/1	0/0:10:1
NW_004756276.1	14431	.	T	C	215.60	PASS	AC=2;AF=0.5;AN=4;AlleleCount=1;DP=0;TotalReads=15;set=Intersection	GT	0/1	0/1
NW_004756276.1	14434	.	C	G	215.60	PASS	AC=2;AF=0.5;AN=4;AlleleCount=1;DP=0;TotalReads=15;set=Intersection	GT	0/1	0/1
NW_004756276.1	14441	.	C	T	215.60	PASS	AC=1;AF=0.25;AN=4;AlleleCount=1;BaseCalledFraction=0.25;BaseCalledReadsWithVariant=6;DP=10;SupportFraction=0.473847;TotalReads=15;set=variant	GT:DP:GQ	0/1	0/0:10:1
NW_004756276.1	14444	.	G	T,A	215.60	PASS	AC=1,1;AF=0.25,0.25;AN=4;AlleleCount=1;DP=0;TotalReads=15;set=Intersection	GT	0/1	0/2
NW_004756276.1	14449	.	A	G	215.60	PASS	AC=3;AF=0.75;AN=4;DP=0;TotalReads=15;set=Intersection	GT	1/1	0/1
NW_004756276.1	14455	.	G	A	215.60	PASS	AC=1;AF=0.25;AN=4;AlleleCount=1;BaseCalledFraction=0.25;BaseCalledReadsWithVariant=6;DP=10;SupportFraction=0.387525;TotalReads=15;set=variant	GT:DP:GQ	0/1	0/0:10:1
NW_004756276.1	14466	.	CAT	CC	148.20	PASS	AC=1;AF=0.25;AN=4;AlleleCount=1;BaseCalledFraction=0.391304;BaseCalledReadsWithVariant=9;DP=10;SupportFraction=0.417995;TotalReads=15;set=variant	GT:DP:GQ	0/1	0/0:10:1
NW_004756276.1	14467	.	A	C	42.50	PASS	AC=1;AF=0.25;AN=4;AlleleCount=1;BaseCalledFraction=0.4;BaseCalledReadsWithVariant=10;DP=10;SupportFraction=0.22111;TotalReads=15;set=variant2	GT:DP:GQ	0/0:10:1	0/1
NW_004756276.1	14474	.	G	A	148.20	PASS	AC=2;AF=0.5;AN=4;AlleleCount=1;DP=0;TotalReads=15;set=Intersection	GT	0/1	0/1
NW_004756276.1	14485	.	G	GAA	96.40	PASS	AC=1;AF=0.25;AN=4;AlleleCount=1;BaseCalledFraction=0.347826;BaseCalledReadsWithVariant=8;DP=10;SupportFraction=0.335814;TotalReads=15;set=variant	GT:DP:GQ	0/1	0/0:10:1
NW_004756276.1	14486	.	T	TA	96.40	PASS	AC=1;AF=0.25;AN=4;AlleleCount=1;BaseCalledFraction=0.347826;BaseCalledReadsWithVariant=8;DP=10;SupportFraction=0.328937;TotalReads=15;set=variant	GT:DP:GQ	0/1	0/0:10:1
NW_004756276.1	14490	.	C	T	96.40	PASS	AC=1;AF=0.25;AN=4;AlleleCount=1;BaseCalledFraction=0.347826;BaseCalledReadsWithVariant=8;DP=10;SupportFraction=0.570035;TotalReads=15;set=variant	GT:DP:GQ	0/1	0/0:10:1
NW_004756276.1	14512	.	A	G	30.10	PASS	AC=1;AF=0.25;AN=4;AlleleCount=1;BaseCalledFraction=0.304348;BaseCalledReadsWithVariant=7;DP=10;SupportFraction=0.534957;TotalReads=15;set=variant	GT:DP:GQ	0/1	0/0:10:1
NW_004756276.1	14548	.	G	A	90.50	PASS	AC=1;AF=0.25;AN=4;AlleleCount=1;BaseCalledFraction=0.565217;BaseCalledReadsWithVariant=13;DP=10;SupportFraction=0.492804;TotalReads=15;set=variant	GT:DP:GQ	0/1	0/0:10:1
NW_004756276.1	14555	.	C	T	90.50	PASS	AC=1;AF=0.25;AN=4;AlleleCount=1;BaseCalledFraction=0.347826;BaseCalledReadsWithVariant=8;DP=10;SupportFraction=0.502512;TotalReads=15;set=variant	GT:DP:GQ	0/1	0/0:10:1
NW_004756276.1	14557	.	G	C	90.50	PASS	AC=1;AF=0.25;AN=4;AlleleCount=1;BaseCalledFraction=0.391304;BaseCalledReadsWithVariant=9;DP=10;SupportFraction=0.515298;TotalReads=15;set=variant	GT:DP:GQ	0/1	0/0:10:1
NW_004756276.1	14592	.	T	A	98.20	PASS	AC=1;AF=0.25;AN=4;AlleleCount=1;BaseCalledFraction=0.217391;BaseCalledReadsWithVariant=5;DP=10;SupportFraction=0.34732;TotalReads=15;set=variant	GT:DP:GQ	0/1	0/0:10:1
NW_004756276.1	14598	.	A	G	98.20	PASS	AC=2;AF=0.5;AN=4;AlleleCount=1;DP=0;TotalReads=15;set=Intersection	GT	0/1	0/1
NW_004756276.1	14611	.	A	G	80	PASS	AC=2;AF=0.5;AN=4;AlleleCount=1;DP=0;TotalReads=15;set=Intersection	GT	0/1	0/1
NW_004756276.1	14616	.	A	T	80	PASS	AC=2;AF=0.5;AN=4;AlleleCount=1;DP=0;TotalReads=15;set=Intersection	GT	0/1	0/1
NW_004756276.1	14647	.	A	G	77.60	PASS	AC=1;AF=0.25;AN=4;AlleleCount=1;BaseCalledFraction=0.28;BaseCalledReadsWithVariant=7;DP=10;SupportFraction=0.435283;TotalReads=15;set=variant2	GT:DP:GQ	0/0:10:1	0/1
NW_004756276.1	14650	.	CA	C	100.70	PASS	AC=1;AF=0.25;AN=4;AlleleCount=1;BaseCalledFraction=0.26087;BaseCalledReadsWithVariant=6;DP=10;SupportFraction=0.465327;TotalReads=15;set=variant	GT:DP:GQ	0/1	0/0:10:1
NW_004756276.1	14657	.	C	T	100.70	PASS	AC=2;AF=0.5;AN=4;AlleleCount=1;BaseCalledReadsWithVariant=14;DP=0;TotalReads=15;set=Intersection	GT	0/1	0/1
NW_004756276.1	14659	.	C	G	100.70	PASS	AC=4;AF=1.0;AN=4;AlleleCount=2;BaseCalledReadsWithVariant=19;DP=0;TotalReads=15;set=Intersection	GT	1/1	1/1
NW_004756276.1	14680	.	T	A	154.50	PASS	AC=2;AF=0.5;AN=4;AlleleCount=1;DP=0;TotalReads=15;set=Intersection	GT	0/1	0/1
NW_004756276.1	14690	.	A	G	154.50	PASS	AC=3;AF=0.75;AN=4;BaseCalledReadsWithVariant=17;DP=0;TotalReads=15;set=Intersection	GT	0/1	1/1
NW_004756276.1	14701	.	A	T	34.10	PASS	AC=1;AF=0.25;AN=4;AlleleCount=1;BaseCalledFraction=0.391304;BaseCalledReadsWithVariant=9;DP=10;SupportFraction=0.485772;TotalReads=15;set=variant	GT:DP:GQ	0/1	0/0:10:1
NW_004756276.1	14731	.	A	C	463	PASS	AC=2;AF=0.5;AN=4;AlleleCount=1;DP=0;TotalReads=15;set=Intersection	GT	0/1	0/1
NW_004756276.1	14733	.	C	T	463	PASS	AC=3;AF=0.75;AN=4;DP=0;TotalReads=15;set=Intersection	GT	0/1	1/1
NW_004756276.1	14738	.	CCTATGTGAGGTTTAGCCGTATATGTGGCCA	C	463	PASS	AC=3;AF=0.75;AN=4;DP=0;TotalReads=15;set=Intersection	GT	0/1	1/1
NW_004756276.1	14784	.	G	A	33.20	PASS	AC=1;AF=0.25;AN=4;AlleleCount=1;BaseCalledFraction=0.652174;BaseCalledReadsWithVariant=15;DP=10;SupportFraction=0.359406;TotalReads=15;set=variant	GT:DP:GQ	0/1	0/0:10:1
NW_004756276.1	14840	.	C	T	111.30	PASS	AC=1;AF=0.25;AN=4;AlleleCount=1;BaseCalledFraction=0.259259;BaseCalledReadsWithVariant=7;DP=10;SupportFraction=0.503681;TotalReads=15;set=variant2	GT:DP:GQ	0/0:10:1	0/1
NW_004756276.1	14847	.	T	G	85.40	PASS	AC=2;AF=0.5;AN=4;AlleleCount=1;DP=0;TotalReads=15;set=Intersection	GT	0/1	0/1
NW_004756276.1	14851	.	GT	G	111.30	PASS	AC=1;AF=0.25;AN=4;AlleleCount=1;BaseCalledFraction=0.296296;BaseCalledReadsWithVariant=8;DP=10;SupportFraction=0.198693;TotalReads=15;set=variant2	GT:DP:GQ	0/0:10:1	0/1
NW_004756276.1	14852	.	T	G	85.40	PASS	AC=1;AF=0.25;AN=4;AlleleCount=1;BaseCalledFraction=0.826087;BaseCalledReadsWithVariant=19;DP=10;SupportFraction=0.481045;TotalReads=15;set=variant	GT:DP:GQ	0/1	0/0:10:1
NW_004756276.1	14889	.	G	A	44.40	PASS	AC=1;AF=0.25;AN=4;AlleleCount=1;BaseCalledFraction=0.666667;BaseCalledReadsWithVariant=16;DP=10;SupportFraction=0.508833;TotalReads=15;set=variant	GT:DP:GQ	0/1	0/0:10:1
NW_004756276.1	14905	.	T	C	37.30	PASS	AC=1;AF=0.25;AN=4;AlleleCount=1;BaseCalledFraction=0.583333;BaseCalledReadsWithVariant=14;DP=10;SupportFraction=0.521077;TotalReads=15;set=variant	GT:DP:GQ	0/1	0/0:10:1
NW_004756276.1	14906	.	A	G	37.30	PASS	AC=1;AF=0.25;AN=4;AlleleCount=1;BaseCalledFraction=0.625;BaseCalledReadsWithVariant=15;DP=10;SupportFraction=0.512036;TotalReads=15;set=variant	GT:DP:GQ	0/1	0/0:10:1
NW_004756276.1	14937	.	A	G	39.70	PASS	AC=1;AF=0.25;AN=4;AlleleCount=1;BaseCalledFraction=0.708333;BaseCalledReadsWithVariant=17;DP=10;SupportFraction=0.486543;TotalReads=16;set=variant	GT:DP:GQ	0/1	0/0:10:1
NW_004756276.1	14949	.	T	TCGGTTATGGATATGGAAGAAGA	177.80	PASS	AC=1;AF=0.25;AN=4;AlleleCount=1;BaseCalledFraction=0.291667;BaseCalledReadsWithVariant=7;DP=10;SupportFraction=0.25;TotalReads=16;set=variant	GT:DP:GQ	0/1	0/0:10:1
NW_004756276.1	14953	.	T	TTA	177.80	PASS	AC=1;AF=0.25;AN=4;AlleleCount=1;BaseCalledFraction=0.416667;BaseCalledReadsWithVariant=10;DP=10;SupportFraction=0.321072;TotalReads=16;set=variant	GT:DP:GQ	0/1	0/0:10:1
NW_004756276.1	14955	.	G	GCTTA	177.80	PASS	AC=1;AF=0.25;AN=4;AlleleCount=1;BaseCalledFraction=0.291667;BaseCalledReadsWithVariant=7;DP=10;SupportFraction=0.296055;TotalReads=16;set=variant	GT:DP:GQ	0/1	0/0:10:1
NW_004756276.1	14986	.	C	T	158.20	PASS	AC=2;AF=0.5;AN=4;AlleleCount=1;DP=0;TotalReads=16;set=Intersection	GT	0/1	0/1
NW_004756276.1	14989	.	A	G	158.20	PASS	AC=2;AF=0.5;AN=4;AlleleCount=1;DP=0;TotalReads=16;set=Intersection	GT	0/1	0/1
NW_004756276.1	14998	.	C	G	158.20	PASS	AC=2;AF=0.5;AN=4;AlleleCount=1;BaseCalledReadsWithVariant=17;DP=0;TotalReads=16;set=Intersection	GT	0/1	0/1
NW_004756276.1	15005	.	CAA	CC	151.10	PASS	AC=1;AF=0.25;AN=4;AlleleCount=1;BaseCalledFraction=0.214286;BaseCalledReadsWithVariant=6;DP=10;SupportFraction=0.339283;TotalReads=16;set=variant2	GT:DP:GQ	0/0:10:1	0/1
NW_004756276.1	15006	.	A	C	158.20	PASS	AC=1;AF=0.25;AN=4;AlleleCount=1;BaseCalledFraction=0.230769;BaseCalledReadsWithVariant=6;DP=10;SupportFraction=0.461618;TotalReads=16;set=variant	GT:DP:GQ	0/1	0/0:10:1
NW_004756276.1	15039	.	G	A	170.60	PASS	AC=2;AF=0.5;AN=4;AlleleCount=1;DP=0;TotalReads=16;set=Intersection	GT	0/1	0/1
NW_004756276.1	15049	.	G	A	170.60	PASS	AC=2;AF=0.5;AN=4;AlleleCount=1;DP=0;TotalReads=16;set=Intersection	GT	0/1	0/1
NW_004756276.1	15050	.	A	T	170.60	PASS	AC=2;AF=0.5;AN=4;AlleleCount=1;DP=0;TotalReads=16;set=Intersection	GT	0/1	0/1
NW_004756276.1	15051	.	C	T	170.60	PASS	AC=4;AF=1.0;AN=4;AlleleCount=2;DP=0;TotalReads=16;set=Intersection	GT	1/1	1/1
NW_004756276.1	15056	.	C	T	170.60	PASS	AC=2;AF=0.5;AN=4;AlleleCount=1;DP=0;TotalReads=16;set=Intersection	GT	0/1	0/1
NW_004756276.1	15082	.	G	A	48.70	PASS	AC=1;AF=0.25;AN=4;AlleleCount=1;BaseCalledFraction=0.62963;BaseCalledReadsWithVariant=17;DP=10;SupportFraction=0.549507;TotalReads=18;set=variant	GT:DP:GQ	0/1	0/0:10:1
NW_004756276.1	15125	.	G	A	87	PASS	AC=1;AF=0.25;AN=4;AlleleCount=1;BaseCalledFraction=0.259259;BaseCalledReadsWithVariant=7;DP=10;SupportFraction=0.39218;TotalReads=18;set=variant	GT:DP:GQ	0/1	0/0:10:1
NW_004756276.1	15128	.	T	A	87	PASS	AC=2;AF=0.5;AN=4;AlleleCount=1;DP=0;set=Intersection	GT	0/1	0/1
NW_004756276.1	15130	.	C	T	87	PASS	AC=2;AF=0.5;AN=4;AlleleCount=1;DP=0;set=Intersection	GT	0/1	0/1
NW_004756276.1	15152	.	G	A	89.20	PASS	AC=2;AF=0.5;AN=4;AlleleCount=1;DP=0;set=Intersection	GT	0/1	0/1
NW_004756276.1	15182	.	A	T	161.40	PASS	AC=2;AF=0.5;AN=4;AlleleCount=1;DP=0;set=Intersection	GT	0/1	0/1
NW_004756276.1	15186	.	G	A	161.40	PASS	AC=2;AF=0.5;AN=4;AlleleCount=1;DP=0;set=Intersection	GT	0/1	0/1
NW_004756276.1	15188	.	C	T	161.40	PASS	AC=2;AF=0.5;AN=4;AlleleCount=1;DP=0;set=Intersection	GT	0/1	0/1
NW_004756276.1	15205	.	T	A	341	PASS	AC=2;AF=0.5;AN=4;AlleleCount=1;DP=0;set=Intersection	GT	0/1	0/1
NW_004756276.1	15206	.	A	C	341	PASS	AC=2;AF=0.5;AN=4;AlleleCount=1;DP=0;set=Intersection	GT	0/1	0/1
NW_004756276.1	15207	.	T	C	341	PASS	AC=2;AF=0.5;AN=4;AlleleCount=1;DP=0;set=Intersection	GT	0/1	0/1
NW_004756276.1	15208	.	T	C	341	PASS	AC=2;AF=0.5;AN=4;AlleleCount=1;DP=0;set=Intersection	GT	0/1	0/1
NW_004756276.1	15212	.	T	G	341	PASS	AC=2;AF=0.5;AN=4;AlleleCount=1;DP=0;set=Intersection	GT	0/1	0/1
NW_004756276.1	15226	.	A	C	341	PASS	AC=2;AF=0.5;AN=4;AlleleCount=1;DP=0;set=Intersection	GT	0/1	0/1
NW_004756276.1	15245	.	C	A	167.60	PASS	AC=2;AF=0.5;AN=4;AlleleCount=1;DP=0;set=Intersection	GT	0/1	0/1
NW_004756276.1	15250	.	G	A	167.60	PASS	AC=3;AF=0.75;AN=4;DP=0;set=Intersection	GT	0/1	1/1
NW_004756276.1	15256	.	TA	T	108.70	PASS	AC=1;AF=0.25;AN=4;AlleleCount=1;BaseCalledFraction=0.21875;BaseCalledReadsWithVariant=7;DP=10;SupportFraction=0.37119;TotalReads=16;set=variant2	GT:DP:GQ	0/0:10:1	0/1
NW_004756276.1	15262	.	AG	A	108.70	PASS	AC=2;AF=0.5;AN=4;AlleleCount=2;BaseCalledFraction=0.25;BaseCalledReadsWithVariant=8;DP=10;SupportFraction=0.444404;TotalReads=16;set=variant2	GT:DP:GQ	0/0:10:1	1/1
NW_004756276.1	15293	.	T	A	52.90	PASS	AC=2;AF=0.5;AN=4;AlleleCount=1;DP=0;set=Intersection	GT	0/1	0/1
NW_004756276.1	15308	.	T	G	21	PASS	AC=2;AF=0.5;AN=4;AlleleCount=1;BaseCalledReadsWithVariant=11;DP=0;set=Intersection	GT	0/1	0/1
NW_004756276.1	15318	.	AG	A	93.60	PASS	AC=1;AF=0.25;AN=4;AlleleCount=1;BaseCalledFraction=0.21875;BaseCalledReadsWithVariant=7;DP=10;SupportFraction=0.416281;TotalReads=16;set=variant2	GT:DP:GQ	0/0:10:1	0/1
NW_004756276.1	15324	.	A	G	97.80	PASS	AC=4;AF=1.0;AN=4;AlleleCount=2;DP=0;set=Intersection	GT	1/1	1/1
NW_004756276.1	15342	.	G	A	112.50	PASS	AC=1;AF=0.25;AN=4;AlleleCount=1;BaseCalledFraction=0.241379;BaseCalledReadsWithVariant=7;DP=10;SupportFraction=0.279445;TotalReads=20;set=variant	GT:DP:GQ	0/1	0/0:10:1
NW_004756276.1	15344	.	A	G	112.50	PASS	AC=4;AF=1.0;AN=4;AlleleCount=2;BaseCalledReadsWithVariant=28;DP=0;set=Intersection	GT	1/1	1/1
NW_004756276.1	15355	.	TGA	T	71.60	PASS	AC=1;AF=0.25;AN=4;AlleleCount=1;BaseCalledFraction=0.233333;BaseCalledReadsWithVariant=7;DP=10;SupportFraction=0.405789;TotalReads=19;set=variant	GT:DP:GQ	0/1	0/0:10:1
NW_004756276.1	15364	.	C	T	71.60	PASS	AC=2;AF=0.5;AN=4;AlleleCount=1;DP=0;set=Intersection	GT	0/1	0/1
NW_004756276.1	15401	.	T	A	223.90	PASS	AC=2;AF=0.5;AN=4;AlleleCount=1;DP=0;set=Intersection	GT	0/1	0/1
NW_004756276.1	15408	.	AT	AGGA	196.50	PASS	AC=1;AF=0.25;AN=4;AlleleCount=1;BaseCalledFraction=0.21875;BaseCalledReadsWithVariant=7;DP=10;SupportFraction=0.0923242;TotalReads=16;set=variant2	GT:DP:GQ	0/0:10:1	0/1
NW_004756276.1	15412	.	A	C	196.50	PASS	AC=1;AF=0.25;AN=4;AlleleCount=1;BaseCalledFraction=0.5625;BaseCalledReadsWithVariant=18;DP=10;SupportFraction=0.194148;TotalReads=16;set=variant2	GT:DP:GQ	0/0:10:1	0/1
NW_004756276.1	15413	.	A	T	196.50	PASS	AC=1;AF=0.25;AN=4;AlleleCount=1;BaseCalledFraction=0.46875;BaseCalledReadsWithVariant=15;DP=10;SupportFraction=0.317765;TotalReads=16;set=variant2	GT:DP:GQ	0/0:10:1	0/1
NW_004756276.1	15415	.	A	G	223.90	PASS	AC=1;AF=0.25;AN=4;AlleleCount=1;BaseCalledFraction=0.413793;BaseCalledReadsWithVariant=12;DP=10;SupportFraction=0.119858;TotalReads=20;set=variant	GT:DP:GQ	0/1	0/0:10:1
NW_004756276.1	15416	.	G	T	223.90	PASS	AC=1;AF=0.25;AN=4;AlleleCount=1;BaseCalledFraction=0.413793;BaseCalledReadsWithVariant=12;DP=10;SupportFraction=0.0874307;TotalReads=20;set=variant	GT:DP:GQ	0/1	0/0:10:1
NW_004756276.1	15416	.	G	GT	196.50	PASS	AC=1;AF=0.25;AN=4;AlleleCount=1;BaseCalledFraction=0.25;BaseCalledReadsWithVariant=8;DP=10;SupportFraction=0.072217;TotalReads=16;set=variant2	GT:DP:GQ	0/0:10:1	0/1
NW_004756276.1	15420	.	T	C	223.90	PASS	AC=2;AF=0.5;AN=4;AlleleCount=1;DP=0;set=Intersection	GT	0/1	0/1
NW_004756276.1	15421	.	G	C	223.90	PASS	AC=2;AF=0.5;AN=4;AlleleCount=1;DP=0;set=Intersection	GT	0/1	0/1
NW_004756276.1	15447	.	G	A	66	PASS	AC=1;AF=0.25;AN=4;AlleleCount=1;BaseCalledFraction=0.482759;BaseCalledReadsWithVariant=14;DP=10;SupportFraction=0.417867;TotalReads=20;set=variant	GT:DP:GQ	0/1	0/0:10:1
NW_004756276.1	15458	.	T	C	66	PASS	AC=2;AF=0.5;AN=4;AlleleCount=1;DP=0;set=Intersection	GT	0/1	0/1
NW_004756276.1	15472	.	T	A	154.10	PASS	AC=2;AF=0.5;AN=4;AlleleCount=1;DP=0;set=Intersection	GT	0/1	0/1
NW_004756276.1	15476	.	C	T	154.10	PASS	AC=2;AF=0.5;AN=4;AlleleCount=1;DP=0;set=Intersection	GT	0/1	0/1
NW_004756276.1	15483	.	G	A	154.10	PASS	AC=1;AF=0.25;AN=4;AlleleCount=1;BaseCalledFraction=0.275862;BaseCalledReadsWithVariant=8;DP=10;SupportFraction=0.426142;TotalReads=20;set=variant	GT:DP:GQ	0/1	0/0:10:1
NW_004756276.1	15557	.	A	G	386.50	PASS	AC=2;AF=0.5;AN=4;AlleleCount=1;DP=0;set=Intersection	GT	0/1	0/1
NW_004756276.1	15564	.	G	A	386.50	PASS	AC=1;AF=0.25;AN=4;AlleleCount=1;BaseCalledFraction=0.407407;BaseCalledReadsWithVariant=11;DP=10;SupportFraction=0.231395;TotalReads=17;set=variant	GT:DP:GQ	0/1	0/0:10:1
NW_004756276.1	15568	.	A	T	386.50	PASS	AC=3;AF=0.75;AN=4;DP=0;set=Intersection	GT	1/1	0/1
NW_004756276.1	15573	.	G	A,T	386.50	PASS	AC=1,1;AF=0.25,0.25;AN=4;AlleleCount=1;DP=0;set=Intersection	GT	0/1	0/2
NW_004756276.1	15580	.	A	T	386.50	PASS	AC=1;AF=0.25;AN=4;AlleleCount=1;BaseCalledFraction=0.222222;BaseCalledReadsWithVariant=6;DP=10;SupportFraction=0.310033;TotalReads=17;set=variant	GT:DP:GQ	0/1	0/0:10:1
NW_004756276.1	15588	.	T	C	386.50	PASS	AC=3;AF=0.75;AN=4;BaseCalledReadsWithVariant=21;DP=0;set=Intersection	GT	1/1	0/1
NW_004756276.1	15597	.	GGTGTTT	G	386.50	PASS	AC=1;AF=0.25;AN=4;AlleleCount=1;BaseCalledFraction=0.37037;BaseCalledReadsWithVariant=10;DP=10;SupportFraction=0.581941;TotalReads=17;set=variant	GT:DP:GQ	0/1	0/0:10:1
NW_004756276.1	15609	.	GTGGTTTGGGCAAGGGGCAGTA	G	294.10	PASS	AC=2;AF=0.5;AN=4;AlleleCount=1;DP=0;TotalReads=17;set=Intersection	GT	0/1	0/1
NW_004756276.1	15640	.	A	T	218.70	PASS	AC=2;AF=0.5;AN=4;AlleleCount=1;DP=0;TotalReads=17;set=Intersection	GT	0/1	0/1
NW_004756276.1	15647	.	G	C	218.70	PASS	AC=2;AF=0.5;AN=4;AlleleCount=1;DP=0;TotalReads=17;set=Intersection	GT	0/1	0/1
NW_004756276.1	15658	.	C	T	36.20	PASS	AC=2;AF=0.5;AN=4;AlleleCount=1;DP=0;set=Intersection	GT	0/1	0/1
NW_004756276.1	15671	.	AG	A	109.20	PASS	AC=2;AF=0.5;AN=4;AlleleCount=2;BaseCalledFraction=0.222222;BaseCalledReadsWithVariant=6;DP=10;SupportFraction=0.449172;TotalReads=18;set=variant	GT:DP:GQ	1/1	0/0:10:1
NW_004756276.1	15679	.	A	T	109.20	PASS	AC=2;AF=0.5;AN=4;AlleleCount=1;BaseCalledReadsWithVariant=13;DP=0;TotalReads=18;set=Intersection	GT	0/1	0/1
NW_004756276.1	15692	.	G	A	27.40	PASS	AC=2;AF=0.5;AN=4;AlleleCount=1;DP=0;TotalReads=18;set=Intersection	GT	0/1	0/1
NW_004756276.1	15709	.	C	G	100.90	PASS	AC=2;AF=0.5;AN=4;AlleleCount=1;DP=0;set=Intersection	GT	0/1	0/1
NW_004756276.1	15713	.	TG	T	100.90	PASS	AC=1;AF=0.25;AN=4;AlleleCount=1;BaseCalledFraction=0.407407;BaseCalledReadsWithVariant=11;DP=10;SupportFraction=0.369738;TotalReads=19;set=variant	GT:DP:GQ	0/1	0/0:10:1
NW_004756276.1	15737	.	G	A	60.50	PASS	AC=2;AF=0.5;AN=4;AlleleCount=1;BaseCalledFraction=0.714286;DP=0;set=Intersection	GT	0/1	0/1
NW_004756276.1	15749	.	A	C	55	PASS	AC=1;AF=0.25;AN=4;AlleleCount=1;BaseCalledFraction=0.285714;BaseCalledReadsWithVariant=8;DP=10;SupportFraction=0.306927;TotalReads=19;set=variant	GT:DP:GQ	0/1	0/0:10:1
NW_004756276.1	15765	.	A	G	329.80	PASS	AC=3;AF=0.75;AN=4;DP=0;set=Intersection	GT	1/1	0/1
NW_004756276.1	15771	.	AAGTGTTGG	A	329.80	PASS	AC=2;AF=0.5;AN=4;AlleleCount=1;DP=0;set=Intersection	GT	0/1	0/1
NW_004756276.1	15781	.	T	C	329.80	PASS	AC=1;AF=0.25;AN=4;AlleleCount=1;BaseCalledFraction=0.285714;BaseCalledReadsWithVariant=8;DP=10;SupportFraction=0.351212;TotalReads=19;set=variant	GT:DP:GQ	0/1	0/0:10:1
NW_004756276.1	15783	.	AATA	AG	329.80	PASS	AC=2;AF=0.5;AN=4;AlleleCount=1;DP=0;TotalReads=19;set=Intersection	GT	0/1	0/1
NW_004756276.1	15809	.	CT	C	106.60	PASS	AC=1;AF=0.25;AN=4;AlleleCount=1;BaseCalledFraction=0.228571;BaseCalledReadsWithVariant=8;DP=10;SupportFraction=0.319564;TotalReads=19;set=variant2	GT:DP:GQ	0/0:10:1	0/1
NW_004756276.1	15815	.	G	A	142.20	PASS	AC=2;AF=0.5;AN=4;AlleleCount=1;DP=0;set=Intersection	GT	0/1	0/1
NW_004756276.1	15818	.	G	A	142.20	PASS	AC=2;AF=0.5;AN=4;AlleleCount=1;DP=0;set=Intersection	GT	0/1	0/1
NW_004756276.1	15829	.	G	A	379.10	PASS	AC=2;AF=0.5;AN=4;AlleleCount=1;DP=0;set=Intersection	GT	0/1	0/1
NW_004756276.1	15836	.	A	G	379.10	PASS	AC=2;AF=0.5;AN=4;AlleleCount=1;BaseCalledReadsWithVariant=14;DP=0;set=Intersection	GT	0/1	0/1
NW_004756276.1	15842	.	T	C	379.10	PASS	AC=2;AF=0.5;AN=4;AlleleCount=1;DP=0;set=Intersection	GT	0/1	0/1
NW_004756276.1	15843	.	C	A	379.10	PASS	AC=2;AF=0.5;AN=4;AlleleCount=1;DP=0;set=Intersection	GT	0/1	0/1
NW_004756276.1	15853	.	A	G	379.10	PASS	AC=4;AF=1.0;AN=4;AlleleCount=2;DP=0;set=Intersection	GT	1/1	1/1
NW_004756276.1	15855	.	A	G	379.10	PASS	AC=2;AF=0.5;AN=4;AlleleCount=1;BaseCalledReadsWithVariant=15;DP=0;set=Intersection	GT	0/1	0/1
NW_004756276.1	15923	.	C	G	83.60	PASS	AC=2;AF=0.5;AN=4;AlleleCount=1;DP=0;set=Intersection	GT	0/1	0/1
NW_004756276.1	15930	.	G	A	83.60	PASS	AC=2;AF=0.5;AN=4;AlleleCount=1;DP=0;set=Intersection	GT	0/1	0/1
NW_004756276.1	15966	.	T	G	154.60	PASS	AC=2;AF=0.5;AN=4;AlleleCount=1;DP=0;set=Intersection	GT	0/1	0/1
NW_004756276.1	15970	.	A	T	154.60	PASS	AC=2;AF=0.5;AN=4;AlleleCount=1;DP=0;set=Intersection	GT	0/1	0/1
NW_004756276.1	15978	.	T	A	154.60	PASS	AC=2;AF=0.5;AN=4;AlleleCount=1;DP=0;set=Intersection	GT	0/1	0/1
NW_004756276.1	15989	.	TC	T	403.10	PASS	AC=1;AF=0.25;AN=4;AlleleCount=1;BaseCalledFraction=0.294118;BaseCalledReadsWithVariant=10;DP=10;SupportFraction=0.281636;TotalReads=18;set=variant2	GT:DP:GQ	0/0:10:1	0/1
NW_004756276.1	15998	.	T	C	343.30	PASS	AC=2;AF=0.5;AN=4;AlleleCount=1;DP=0;set=Intersection	GT	0/1	0/1
NW_004756276.1	16000	.	T	C	343.30	PASS	AC=2;AF=0.5;AN=4;AlleleCount=1;DP=0;set=Intersection	GT	0/1	0/1
NW_004756276.1	16005	.	A	G	343.30	PASS	AC=2;AF=0.5;AN=4;AlleleCount=1;DP=0;set=Intersection	GT	0/1	0/1
NW_004756276.1	16011	.	C	CT	343.30	PASS	AC=1;AF=0.25;AN=4;AlleleCount=1;BaseCalledFraction=0.37037;BaseCalledReadsWithVariant=10;DP=10;SupportFraction=0.347139;TotalReads=19;set=variant	GT:DP:GQ	0/1	0/0:10:1
NW_004756276.1	16014	.	G	T	343.30	PASS	AC=2;AF=0.5;AN=4;AlleleCount=1;DP=0;set=Intersection	GT	0/1	0/1
NW_004756276.1	16021	.	T	C	343.30	PASS	AC=2;AF=0.5;AN=4;AlleleCount=1;DP=0;set=Intersection	GT	0/1	0/1
NW_004756276.1	16031	.	A	C	343.30	PASS	AC=2;AF=0.5;AN=4;AlleleCount=1;DP=0;set=Intersection	GT	0/1	0/1
NW_004756276.1	16036	.	C	T	343.30	PASS	AC=2;AF=0.5;AN=4;AlleleCount=1;DP=0;set=Intersection	GT	0/1	0/1
NW_004756276.1	16072	.	G	T	78.30	PASS	AC=2;AF=0.5;AN=4;AlleleCount=1;DP=0;set=Intersection	GT	0/1	0/1
NW_004756276.1	16084	.	A	G	226.40	PASS	AC=1;AF=0.25;AN=4;AlleleCount=1;BaseCalledFraction=0.259259;BaseCalledReadsWithVariant=7;DP=10;SupportFraction=0.362759;TotalReads=19;set=variant	GT:DP:GQ	0/1	0/0:10:1
NW_004756276.1	16087	.	A	T	226.40	PASS	AC=2;AF=0.5;AN=4;AlleleCount=1;DP=0;set=Intersection	GT	0/1	0/1
NW_004756276.1	16092	.	A	G	226.40	PASS	AC=2;AF=0.5;AN=4;AlleleCount=1;DP=0;set=Intersection	GT	0/1	0/1
NW_004756276.1	16101	.	G	C	226.40	PASS	AC=2;AF=0.5;AN=4;AlleleCount=1;DP=0;set=Intersection	GT	0/1	0/1
NW_004756276.1	16105	.	A	C	226.40	PASS	AC=2;AF=0.5;AN=4;AlleleCount=1;DP=0;set=Intersection	GT	0/1	0/1
NW_004756276.1	16113	.	G	A	226.40	PASS	AC=2;AF=0.5;AN=4;AlleleCount=1;DP=0;set=Intersection	GT	0/1	0/1
NW_004756276.1	16159	.	G	T	142.70	PASS	AC=2;AF=0.5;AN=4;AlleleCount=1;DP=0;set=Intersection	GT	0/1	0/1
NW_004756276.1	16166	.	G	A	142.70	PASS	AC=2;AF=0.5;AN=4;AlleleCount=1;DP=0;set=Intersection	GT	0/1	0/1
NW_004756276.1	16212	.	A	G	98.20	PASS	AC=2;AF=0.5;AN=4;AlleleCount=1;DP=0;set=Intersection	GT	0/1	0/1
NW_004756276.1	16232	.	C	G	214.50	PASS	AC=2;AF=0.5;AN=4;AlleleCount=1;DP=0;TotalReads=19;set=Intersection	GT	0/1	0/1
NW_004756276.1	16235	.	A	G	214.50	PASS	AC=1;AF=0.25;AN=4;AlleleCount=1;BaseCalledFraction=0.357143;BaseCalledReadsWithVariant=10;DP=10;SupportFraction=0.378955;TotalReads=19;set=variant	GT:DP:GQ	0/1	0/0:10:1
NW_004756276.1	16245	.	A	T	214.50	PASS	AC=2;AF=0.5;AN=4;AlleleCount=1;DP=0;TotalReads=19;set=Intersection	GT	0/1	0/1
NW_004756276.1	16261	.	A	T	165.40	PASS	AC=2;AF=0.5;AN=4;AlleleCount=1;DP=0;set=Intersection	GT	0/1	0/1
NW_004756276.1	16266	.	C	T	165.40	PASS	AC=3;AF=0.75;AN=4;DP=0;set=Intersection	GT	0/1	1/1
NW_004756276.1	16271	.	ATT	A	141.50	PASS	AC=1;AF=0.25;AN=4;AlleleCount=1;BaseCalledFraction=0.277778;BaseCalledReadsWithVariant=10;DP=10;SupportFraction=0.532684;TotalReads=19;set=variant2	GT:DP:GQ	0/0:10:1	0/1
NW_004756276.1	16319	.	A	T	94.30	PASS	AC=1;AF=0.25;AN=4;AlleleCount=1;BaseCalledFraction=0.321429;BaseCalledReadsWithVariant=9;DP=10;SupportFraction=0.387598;TotalReads=20;set=variant	GT:DP:GQ	0/1	0/0:10:1
NW_004756276.1	16320	.	G	A,C	94.30	PASS	AC=1,1;AF=0.25,0.25;AN=4;AlleleCount=1;DP=0;TotalReads=20;set=Intersection	GT	0/1	0/2
NW_004756276.1	16327	.	CT	C	94.30	PASS	AC=1;AF=0.25;AN=4;AlleleCount=1;BaseCalledFraction=0.285714;BaseCalledReadsWithVariant=8;DP=10;SupportFraction=0.327332;TotalReads=20;set=variant	GT:DP:GQ	0/1	0/0:10:1
NW_004756276.1	16328	.	T	A	119.60	PASS	AC=1;AF=0.25;AN=4;AlleleCount=1;BaseCalledFraction=0.486486;BaseCalledReadsWithVariant=18;DP=10;SupportFraction=0.406942;TotalReads=20;set=variant2	GT:DP:GQ	0/0:10:1	0/1
NW_004756276.1	16342	.	G	A	36.10	PASS	AC=1;AF=0.25;AN=4;AlleleCount=1;BaseCalledFraction=0.216216;BaseCalledReadsWithVariant=8;DP=10;SupportFraction=0.157779;TotalReads=20;set=variant2	GT:DP:GQ	0/0:10:1	0/1
NW_004756276.1	16344	.	T	A	36.10	PASS	AC=1;AF=0.25;AN=4;AlleleCount=1;BaseCalledFraction=0.297297;BaseCalledReadsWithVariant=11;DP=10;SupportFraction=0.2588;TotalReads=20;set=variant2	GT:DP:GQ	0/0:10:1	0/1
NW_004756276.1	16355	.	G	T	164.40	PASS	AC=1;AF=0.25;AN=4;AlleleCount=1;BaseCalledFraction=0.297297;BaseCalledReadsWithVariant=11;DP=10;SupportFraction=0.379705;TotalReads=20;set=variant2	GT:DP:GQ	0/0:10:1	0/1
NW_004756276.1	16357	.	T	G	75.20	PASS	AC=3;AF=0.75;AN=4;DP=0;TotalReads=20;set=Intersection	GT	0/1	1/1
NW_004756276.1	16373	.	AT	A	68	PASS	AC=1;AF=0.25;AN=4;AlleleCount=1;BaseCalledFraction=0.321429;BaseCalledReadsWithVariant=9;DP=10;SupportFraction=0.33708;TotalReads=20;set=variant	GT:DP:GQ	0/1	0/0:10:1
NW_004756276.1	16374	.	T	A	164.40	PASS	AC=1;AF=0.25;AN=4;AlleleCount=1;BaseCalledFraction=0.567568;BaseCalledReadsWithVariant=21;DP=10;SupportFraction=0.283023;TotalReads=20;set=variant2	GT:DP:GQ	0/0:10:1	0/1
NW_004756276.1	16396	.	A	C	34.10	PASS	AC=1;AF=0.25;AN=4;AlleleCount=1;BaseCalledFraction=0.783784;BaseCalledReadsWithVariant=29;DP=10;SupportFraction=0.376444;TotalReads=20;set=variant2	GT:DP:GQ	0/0:10:1	0/1
NW_004756276.1	16418	.	C	T	53.30	PASS	AC=1;AF=0.25;AN=4;AlleleCount=1;BaseCalledFraction=0.214286;BaseCalledReadsWithVariant=6;DP=10;SupportFraction=0.406597;TotalReads=20;set=variant	GT:DP:GQ	0/1	0/0:10:1
NW_004756276.1	16503	.	G	T	208.40	PASS	AC=2;AF=0.5;AN=4;AlleleCount=1;DP=0;set=Intersection	GT	0/1	0/1
NW_004756276.1	16504	.	A	G	208.40	PASS	AC=2;AF=0.5;AN=4;AlleleCount=1;DP=0;set=Intersection	GT	0/1	0/1
NW_004756276.1	16507	.	T	C	208.40	PASS	AC=2;AF=0.5;AN=4;AlleleCount=1;DP=0;set=Intersection	GT	0/1	0/1
NW_004756276.1	16571	.	C	T	114.40	PASS	AC=1;AF=0.25;AN=4;AlleleCount=1;BaseCalledFraction=0.416667;BaseCalledReadsWithVariant=15;DP=10;SupportFraction=0.273956;TotalReads=19;set=variant2	GT:DP:GQ	0/0:10:1	0/1
NW_004756276.1	16576	.	A	G	33	PASS	AC=2;AF=0.5;AN=4;AlleleCount=1;DP=0;set=Intersection	GT	0/1	0/1
NW_004756276.1	16577	.	A	G	33	PASS	AC=2;AF=0.5;AN=4;AlleleCount=1;DP=0;set=Intersection	GT	0/1	0/1
NW_004756276.1	16605	.	G	C	74.10	PASS	AC=2;AF=0.5;AN=4;AlleleCount=1;DP=0;set=Intersection	GT	0/1	0/1
NW_004756276.1	16654	.	A	T	53.80	PASS	AC=2;AF=0.5;AN=4;AlleleCount=1;DP=0;set=Intersection	GT	0/1	0/1
NW_004756276.1	16656	.	T	C	53.80	PASS	AC=2;AF=0.5;AN=4;AlleleCount=1;DP=0;set=Intersection	GT	0/1	0/1
NW_004756276.1	16667	.	A	C	144.20	PASS	AC=2;AF=0.5;AN=4;AlleleCount=1;BaseCalledReadsWithVariant=14;DP=0;set=Intersection	GT	0/1	0/1
NW_004756276.1	16676	.	T	A	144.20	PASS	AC=2;AF=0.5;AN=4;AlleleCount=1;DP=0;set=Intersection	GT	0/1	0/1
NW_004756276.1	16738	.	C	CAACACCCCACCTAAAGAATGG	194.90	PASS	AC=1;AF=0.25;AN=4;AlleleCount=1;BaseCalledFraction=0.448276;BaseCalledReadsWithVariant=13;DP=10;SupportFraction=0.285714;TotalReads=21;set=variant	GT:DP:GQ	0/1	0/0:10:1
NW_004756276.1	16749	.	G	A	100.30	PASS	AC=2;AF=0.5;AN=4;AlleleCount=1;DP=0;set=Intersection	GT	0/1	0/1
NW_004756276.1	16758	.	T	G	100.30	PASS	AC=2;AF=0.5;AN=4;AlleleCount=1;DP=0;set=Intersection	GT	0/1	0/1
NW_004756276.1	16800	.	G	A	28.80	PASS	AC=1;AF=0.25;AN=4;AlleleCount=1;BaseCalledFraction=0.366667;BaseCalledReadsWithVariant=11;DP=10;SupportFraction=0.374809;TotalReads=22;set=variant	GT:DP:GQ	0/1	0/0:10:1
NW_004756276.1	16821	.	C	T	76.70	PASS	AC=2;AF=0.5;AN=4;AlleleCount=1;DP=0;set=Intersection	GT	0/1	0/1
NW_004756276.1	16825	.	T	C	76.70	PASS	AC=2;AF=0.5;AN=4;AlleleCount=1;DP=0;set=Intersection	GT	0/1	0/1
NW_004756276.1	16827	.	C	T	76.70	PASS	AC=2;AF=0.5;AN=4;AlleleCount=1;BaseCalledReadsWithVariant=16;DP=0;set=Intersection	GT	0/1	0/1
NW_004756276.1	16843	.	G	A	99.80	PASS	AC=2;AF=0.5;AN=4;AlleleCount=1;DP=0;set=Intersection	GT	0/1	0/1
NW_004756276.1	16844	.	A	G	99.80	PASS	AC=2;AF=0.5;AN=4;AlleleCount=1;DP=0;set=Intersection	GT	0/1	0/1
NW_004756276.1	16847	.	C	T	99.80	PASS	AC=2;AF=0.5;AN=4;AlleleCount=1;DP=0;set=Intersection	GT	0/1	0/1
NW_004756276.1	16871	.	A	G	31.30	PASS	AC=2;AF=0.5;AN=4;AlleleCount=1;DP=0;set=Intersection	GT	0/1	0/1
NW_004756276.1	16896	.	A	T	214.40	PASS	AC=2;AF=0.5;AN=4;AlleleCount=1;DP=0;set=Intersection	GT	0/1	0/1
NW_004756276.1	16902	.	C	A	214.40	PASS	AC=2;AF=0.5;AN=4;AlleleCount=1;DP=0;set=Intersection	GT	0/1	0/1
NW_004756276.1	16904	.	T	C	214.40	PASS	AC=2;AF=0.5;AN=4;AlleleCount=1;DP=0;set=Intersection	GT	0/1	0/1
NW_004756276.1	16911	.	GT	G	214.40	PASS	AC=1;AF=0.25;AN=4;AlleleCount=1;BaseCalledFraction=0.318182;BaseCalledReadsWithVariant=7;DP=10;SupportFraction=0.383854;TotalReads=17;set=variant	GT:DP:GQ	0/1	0/0:10:1
NW_004756276.1	16912	.	T	C	338.10	PASS	AC=1;AF=0.25;AN=4;AlleleCount=1;BaseCalledFraction=0.366667;BaseCalledReadsWithVariant=11;DP=10;SupportFraction=0.117523;TotalReads=19;set=variant2	GT:DP:GQ	0/0:10:1	0/1
NW_004756276.1	16915	.	A	T	338.10	PASS	AC=1;AF=0.25;AN=4;AlleleCount=1;BaseCalledFraction=0.333333;BaseCalledReadsWithVariant=10;DP=10;SupportFraction=0.13431;TotalReads=19;set=variant2	GT:DP:GQ	0/0:10:1	0/1
NW_004756276.1	16915	.	A	AT	214.40	PASS	AC=1;AF=0.25;AN=4;AlleleCount=1;BaseCalledFraction=0.272727;BaseCalledReadsWithVariant=6;DP=10;SupportFraction=0.183554;TotalReads=17;set=variant	GT:DP:GQ	0/1	0/0:10:1
NW_004756276.1	16924	.	T	A	214.40	PASS	AC=2;AF=0.5;AN=4;AlleleCount=1;DP=0;set=Intersection	GT	0/1	0/1
NW_004756276.1	16926	.	T	C	214.40	PASS	AC=2;AF=0.5;AN=4;AlleleCount=1;DP=0;set=Intersection	GT	0/1	0/1
NW_004756276.1	16993	.	A	AT	163.60	PASS	AC=2;AF=0.5;AN=4;AlleleCount=1;DP=0;set=Intersection	GT	0/1	0/1
NW_004756276.1	16998	.	T	TATACCA	163.60	PASS	AC=2;AF=0.5;AN=4;AlleleCount=1;DP=0;set=Intersection	GT	0/1	0/1
NW_004756276.1	17005	.	T	A	163.60	PASS	AC=2;AF=0.5;AN=4;AlleleCount=1;DP=0;set=Intersection	GT	0/1	0/1
NW_004756276.1	17006	.	T	C	163.60	PASS	AC=2;AF=0.5;AN=4;AlleleCount=1;DP=0;set=Intersection	GT	0/1	0/1
NW_004756276.1	17008	.	C	CA	163.60	PASS	AC=2;AF=0.5;AN=4;AlleleCount=1;DP=0;set=Intersection	GT	0/1	0/1
NW_004756276.1	17042	.	T	G	168	PASS	AC=1;AF=0.25;AN=4;AlleleCount=1;BaseCalledFraction=0.347826;BaseCalledReadsWithVariant=8;DP=10;SupportFraction=0.450061;TotalReads=18;set=variant	GT:DP:GQ	0/1	0/0:10:1
NW_004756276.1	17051	.	G	T	259.80	PASS	AC=1;AF=0.25;AN=4;AlleleCount=1;BaseCalledFraction=0.387097;BaseCalledReadsWithVariant=12;DP=10;SupportFraction=0.221945;TotalReads=19;set=variant2	GT:DP:GQ	0/0:10:1	0/1
NW_004756276.1	17054	.	C	G	168	PASS	AC=1;AF=0.25;AN=4;AlleleCount=1;BaseCalledFraction=0.291667;BaseCalledReadsWithVariant=7;DP=10;SupportFraction=0.458879;TotalReads=18;set=variant	GT:DP:GQ	0/1	0/0:10:1
NW_004756276.1	17063	.	A	G	168	PASS	AC=2;AF=0.5;AN=4;AlleleCount=1;DP=0;set=Intersection	GT	0/1	0/1
NW_004756276.1	17078	.	A	G	165.10	PASS	AC=4;AF=1.0;AN=4;AlleleCount=2;DP=0;set=Intersection	GT	1/1	1/1
NW_004756276.1	17088	.	A	T	165.10	PASS	AC=1;AF=0.25;AN=4;AlleleCount=1;BaseCalledFraction=0.333333;BaseCalledReadsWithVariant=8;DP=10;SupportFraction=0.388363;TotalReads=18;set=variant	GT:DP:GQ	0/1	0/0:10:1
NW_004756276.1	17091	.	C	A	165.10	PASS	AC=1;AF=0.25;AN=4;AlleleCount=1;BaseCalledFraction=0.333333;BaseCalledReadsWithVariant=8;DP=10;SupportFraction=0.436532;TotalReads=18;set=variant	GT:DP:GQ	0/1	0/0:10:1
NW_004756276.1	17094	.	G	A	165.10	PASS	AC=2;AF=0.5;AN=4;AlleleCount=1;DP=0;set=Intersection	GT	0/1	0/1
NW_004756276.1	17128	.	A	AATCTGCTT	382.80	PASS	AC=2;AF=0.5;AN=4;AlleleCount=1;DP=0;TotalReads=19;set=Intersection	GT	0/1	0/1
NW_004756276.1	17135	.	A	ATGAATAATGCC	382.80	PASS	AC=3;AF=0.75;AN=4;DP=0;TotalReads=19;set=Intersection	GT	0/1	1/1
NW_004756276.1	17148	.	G	A	28.90	PASS	AC=1;AF=0.25;AN=4;AlleleCount=1;BaseCalledFraction=0.333333;BaseCalledReadsWithVariant=8;DP=10;SupportFraction=0.479344;TotalReads=19;set=variant	GT:DP:GQ	0/1	0/0:10:1
NW_004756276.1	17185	.	C	A	34.70	PASS	AC=1;AF=0.25;AN=4;AlleleCount=1;BaseCalledFraction=0.233333;BaseCalledReadsWithVariant=7;DP=10;SupportFraction=0.313489;TotalReads=19;set=variant2	GT:DP:GQ	0/0:10:1	0/1
NW_004756276.1	17191	.	CA	C	75.90	PASS	AC=1;AF=0.25;AN=4;AlleleCount=1;BaseCalledFraction=0.291667;BaseCalledReadsWithVariant=7;DP=10;SupportFraction=0.452157;TotalReads=19;set=variant	GT:DP:GQ	0/1	0/0:10:1
NW_004756276.1	17199	.	A	G	75.90	PASS	AC=2;AF=0.5;AN=4;AlleleCount=1;BaseCalledReadsWithVariant=12;DP=0;TotalReads=19;set=Intersection	GT	0/1	0/1
NW_004756276.1	17208	.	C	T	67.60	PASS	AC=1;AF=0.25;AN=4;AlleleCount=1;BaseCalledFraction=0.233333;BaseCalledReadsWithVariant=7;DP=10;SupportFraction=0.343466;TotalReads=19;set=variant2	GT:DP:GQ	0/0:10:1	0/1
NW_004756276.1	17242	.	A	T	269.50	PASS	AC=2;AF=0.5;AN=4;AlleleCount=1;DP=0;set=Intersection	GT	0/1	0/1
NW_004756276.1	17250	.	G	A	269.50	PASS	AC=2;AF=0.5;AN=4;AlleleCount=1;BaseCalledFraction=0.333333;DP=0;set=Intersection	GT	0/1	0/1
NW_004756276.1	17251	.	T	A	269.50	PASS	AC=2;AF=0.5;AN=4;AlleleCount=1;BaseCalledReadsWithVariant=8;DP=0;set=Intersection	GT	0/1	0/1
NW_004756276.1	17267	.	A	C	269.50	PASS	AC=2;AF=0.5;AN=4;AlleleCount=1;DP=0;set=Intersection	GT	0/1	0/1
NW_004756276.1	17276	.	G	T	269.50	PASS	AC=2;AF=0.5;AN=4;AlleleCount=1;DP=0;set=Intersection	GT	0/1	0/1
NW_004756276.1	17292	.	CA	C	69.30	PASS	AC=1;AF=0.25;AN=4;AlleleCount=1;BaseCalledFraction=0.241379;BaseCalledReadsWithVariant=7;DP=10;SupportFraction=0.284244;TotalReads=17;set=variant2	GT:DP:GQ	0/0:10:1	0/1
NW_004756276.1	17300	.	C	T	69.30	PASS	AC=1;AF=0.25;AN=4;AlleleCount=1;BaseCalledFraction=0.275862;BaseCalledReadsWithVariant=8;DP=10;SupportFraction=0.30088;TotalReads=17;set=variant2	GT:DP:GQ	0/0:10:1	0/1
NW_004756276.1	17303	.	G	A	69.30	PASS	AC=1;AF=0.25;AN=4;AlleleCount=1;BaseCalledFraction=0.25;BaseCalledReadsWithVariant=7;DP=10;SupportFraction=0.352277;TotalReads=17;set=variant2	GT:DP:GQ	0/0:10:1	0/1
NW_004756276.1	17325	.	T	C	37.10	PASS	AC=2;AF=0.5;AN=4;AlleleCount=1;DP=0;set=Intersection	GT	0/1	0/1
NW_004756276.1	17345	.	GA	G	63	PASS	AC=1;AF=0.25;AN=4;AlleleCount=1;BaseCalledFraction=0.375;BaseCalledReadsWithVariant=9;DP=10;SupportFraction=0.50059;TotalReads=19;set=variant	GT:DP:GQ	0/1	0/0:10:1
NW_004756276.1	17352	.	C	G	63	PASS	AC=2;AF=0.5;AN=4;AlleleCount=1;DP=0;set=Intersection	GT	0/1	0/1
NW_004756276.1	17364	.	T	A	50.10	PASS	AC=2;AF=0.5;AN=4;AlleleCount=1;DP=0;set=Intersection	GT	0/1	0/1
NW_004756276.1	17368	.	A	G	50.10	PASS	AC=2;AF=0.5;AN=4;AlleleCount=1;DP=0;set=Intersection	GT	0/1	0/1
NW_004756276.1	17708	.	C	T	21.40	PASS	AC=1;AF=0.25;AN=4;AlleleCount=1;BaseCalledFraction=0.36;BaseCalledReadsWithVariant=9;DP=10;SupportFraction=0.255906;TotalReads=14;set=variant2	GT:DP:GQ	0/0:10:1	0/1
NW_004756276.1	17727	.	G	A	36.40	PASS	AC=2;AF=0.5;AN=4;AlleleCount=1;BaseCalledReadsWithVariant=8;DP=0;set=Intersection	GT	0/1	0/1
NW_004756276.1	17734	.	C	T	36.40	PASS	AC=2;AF=0.5;AN=4;AlleleCount=1;DP=0;set=Intersection	GT	0/1	0/1
NW_004756276.1	17761	.	A	G	65.50	PASS	AC=1;AF=0.25;AN=4;AlleleCount=1;BaseCalledFraction=0.24;BaseCalledReadsWithVariant=6;DP=10;SupportFraction=0.151481;TotalReads=14;set=variant2	GT:DP:GQ	0/0:10:1	0/1
NW_004756276.1	17768	.	C	A	65.50	PASS	AC=1;AF=0.25;AN=4;AlleleCount=1;BaseCalledFraction=0.4;BaseCalledReadsWithVariant=10;DP=10;SupportFraction=0.145155;TotalReads=14;set=variant2	GT:DP:GQ	0/0:10:1	0/1
NW_004756276.1	17779	.	GA	G	95.80	PASS	AC=1;AF=0.25;AN=4;AlleleCount=1;BaseCalledFraction=0.347826;BaseCalledReadsWithVariant=8;DP=10;SupportFraction=0.384826;TotalReads=18;set=variant	GT:DP:GQ	0/1	0/0:10:1
NW_004756276.1	17789	.	T	C	95.80	PASS	AC=2;AF=0.5;AN=4;AlleleCount=1;BaseCalledReadsWithVariant=8;DP=0;set=Intersection	GT	0/1	0/1
NW_004756276.1	17794	.	A	G	130	PASS	AC=1;AF=0.25;AN=4;AlleleCount=1;BaseCalledFraction=0.24;BaseCalledReadsWithVariant=6;DP=10;SupportFraction=0.329549;TotalReads=14;set=variant2	GT:DP:GQ	0/0:10:1	0/1
NW_004756276.1	17797	.	A	T	95.80	PASS	AC=3;AF=0.75;AN=4;DP=0;set=Intersection	GT	0/1	1/1
NW_004756276.1	17813	.	C	CAAGGA	126.80	PASS	AC=2;AF=0.5;AN=4;AlleleCount=1;DP=0;set=Intersection	GT	0/1	0/1
NW_004756276.1	17818	.	T	A	126.80	PASS	AC=2;AF=0.5;AN=4;AlleleCount=1;DP=0;set=Intersection	GT	0/1	0/1
NW_004756276.1	17820	.	T	C	126.80	PASS	AC=2;AF=0.5;AN=4;AlleleCount=1;DP=0;set=Intersection	GT	0/1	0/1
NW_004756276.1	17880	.	A	G	98.80	PASS	AC=2;AF=0.5;AN=4;AlleleCount=1;DP=0;set=Intersection	GT	0/1	0/1
NW_004756276.1	17887	.	TT	TAA	98.80	PASS	AC=2;AF=0.5;AN=4;AlleleCount=1;DP=0;set=Intersection	GT	0/1	0/1
NW_004756276.1	17902	.	T	C	20.10	PASS	AC=1;AF=0.25;AN=4;AlleleCount=1;BaseCalledFraction=0.304348;BaseCalledReadsWithVariant=7;DP=10;SupportFraction=0.345538;TotalReads=12;set=variant2	GT:DP:GQ	0/0:10:1	0/1
NW_004756276.1	17903	.	TA	T	20.10	PASS	AC=1;AF=0.25;AN=4;AlleleCount=1;BaseCalledFraction=0.217391;BaseCalledReadsWithVariant=5;DP=10;SupportFraction=0.422733;TotalReads=12;set=variant2	GT:DP:GQ	0/0:10:1	0/1
NW_004756276.1	17945	.	A	C	130.60	PASS	AC=2;AF=0.5;AN=4;AlleleCount=2;BaseCalledFraction=0.869565;BaseCalledReadsWithVariant=20;DP=10;SupportFraction=0.37936;TotalReads=12;set=variant2	GT:DP:GQ	0/0:10:1	1/1
NW_004756276.1	18002	.	C	A	130.60	PASS	AC=1;AF=0.25;AN=4;AlleleCount=1;BaseCalledFraction=0.608696;BaseCalledReadsWithVariant=14;DP=10;SupportFraction=0.0377142;TotalReads=12;set=variant2	GT:DP:GQ	0/0:10:1	0/1
NW_004756276.1	18012	.	A	G	130.60	PASS	AC=1;AF=0.25;AN=4;AlleleCount=1;BaseCalledFraction=0.391304;BaseCalledReadsWithVariant=9;DP=10;SupportFraction=0.0630114;TotalReads=12;set=variant2	GT:DP:GQ	0/0:10:1	0/1
NW_004756276.1	18048	.	A	G	53.70	PASS	AC=2;AF=0.5;AN=4;AlleleCount=2;BaseCalledFraction=0.478261;BaseCalledReadsWithVariant=11;DP=10;SupportFraction=0.606431;TotalReads=12;set=variant2	GT:DP:GQ	0/0:10:1	1/1
NW_004756276.1	18085	.	A	G	109.50	PASS	AC=1;AF=0.25;AN=4;AlleleCount=1;BaseCalledFraction=0.26087;BaseCalledReadsWithVariant=6;DP=10;SupportFraction=0.292531;TotalReads=12;set=variant2	GT:DP:GQ	0/0:10:1	0/1
NW_004756276.1	18091	.	A	T	109.50	PASS	AC=2;AF=0.5;AN=4;AlleleCount=2;BaseCalledFraction=0.73913;BaseCalledReadsWithVariant=17;DP=10;SupportFraction=0.544193;TotalReads=12;set=variant2	GT:DP:GQ	0/0:10:1	1/1
NW_004756276.1	18104	.	A	G	47.20	PASS	AC=2;AF=0.5;AN=4;AlleleCount=2;BaseCalledFraction=0.608696;BaseCalledReadsWithVariant=14;DP=10;SupportFraction=0.535589;TotalReads=12;set=variant2	GT:DP:GQ	0/0:10:1	1/1
NW_004756276.1	18105	.	G	A	47.20	PASS	AC=2;AF=0.5;AN=4;AlleleCount=2;BaseCalledFraction=0.478261;BaseCalledReadsWithVariant=11;DP=10;SupportFraction=0.541872;TotalReads=12;set=variant2	GT:DP:GQ	0/0:10:1	1/1
NW_004756276.1	18117	.	A	T	23.80	PASS	AC=1;AF=0.25;AN=4;AlleleCount=1;BaseCalledFraction=0.391304;BaseCalledReadsWithVariant=9;DP=10;SupportFraction=0.259123;TotalReads=12;set=variant2	GT:DP:GQ	0/0:10:1	0/1
NW_004756276.1	18152	.	C	T	23.10	PASS	AC=1;AF=0.25;AN=4;AlleleCount=1;BaseCalledFraction=0.391304;BaseCalledReadsWithVariant=9;DP=10;SupportFraction=0.252913;TotalReads=12;set=variant2	GT:DP:GQ	0/0:10:1	0/1
NW_004756276.1	18222	.	G	C	40.80	PASS	AC=1;AF=0.25;AN=4;AlleleCount=1;BaseCalledFraction=0.652174;BaseCalledReadsWithVariant=15;DP=10;SupportFraction=0.452708;TotalReads=12;set=variant2	GT:DP:GQ	0/0:10:1	0/1
NW_004756276.1	18234	.	T	A	52.60	PASS	AC=1;AF=0.25;AN=4;AlleleCount=1;BaseCalledFraction=0.73913;BaseCalledReadsWithVariant=17;DP=10;SupportFraction=0.323323;TotalReads=12;set=variant2	GT:DP:GQ	0/0:10:1	0/1
NW_004756276.1	18267	.	C	G	146	PASS	AC=1;AF=0.25;AN=4;AlleleCount=1;BaseCalledFraction=0.26087;BaseCalledReadsWithVariant=6;DP=10;SupportFraction=0.502054;TotalReads=12;set=variant2	GT:DP:GQ	0/0:10:1	0/1
NW_004756276.1	18273	.	A	G	146	PASS	AC=1;AF=0.25;AN=4;AlleleCount=1;BaseCalledFraction=0.695652;BaseCalledReadsWithVariant=16;DP=10;SupportFraction=0.4171;TotalReads=12;set=variant2	GT:DP:GQ	0/0:10:1	0/1
NW_004756276.1	18275	.	A	T	146	PASS	AC=1;AF=0.25;AN=4;AlleleCount=1;BaseCalledFraction=0.782609;BaseCalledReadsWithVariant=18;DP=10;SupportFraction=0.554228;TotalReads=12;set=variant2	GT:DP:GQ	0/0:10:1	0/1
NW_004756276.1	18284	.	A	T	146	PASS	AC=1;AF=0.25;AN=4;AlleleCount=1;BaseCalledFraction=0.347826;BaseCalledReadsWithVariant=8;DP=10;SupportFraction=0.387117;TotalReads=12;set=variant2	GT:DP:GQ	0/0:10:1	0/1
NW_004756276.1	18285	.	C	G	146	PASS	AC=1;AF=0.25;AN=4;AlleleCount=1;BaseCalledFraction=0.304348;BaseCalledReadsWithVariant=7;DP=10;SupportFraction=0.334881;TotalReads=12;set=variant2	GT:DP:GQ	0/0:10:1	0/1
NW_004756276.1	18297	.	C	T	146	PASS	AC=1;AF=0.25;AN=4;AlleleCount=1;BaseCalledFraction=0.869565;BaseCalledReadsWithVariant=20;DP=10;SupportFraction=0.534834;TotalReads=12;set=variant2	GT:DP:GQ	0/0:10:1	0/1
NW_004756276.1	18301	.	T	A	146	PASS	AC=1;AF=0.25;AN=4;AlleleCount=1;BaseCalledFraction=0.652174;BaseCalledReadsWithVariant=15;DP=10;SupportFraction=0.481374;TotalReads=12;set=variant2	GT:DP:GQ	0/0:10:1	0/1
NW_004756276.1	18326	.	C	T	112.90	PASS	AC=1;AF=0.25;AN=4;AlleleCount=1;BaseCalledFraction=0.869565;BaseCalledReadsWithVariant=20;DP=10;SupportFraction=0.444077;TotalReads=12;set=variant2	GT:DP:GQ	0/0:10:1	0/1
NW_004756276.1	18332	.	T	C	112.90	PASS	AC=1;AF=0.25;AN=4;AlleleCount=1;BaseCalledFraction=0.565217;BaseCalledReadsWithVariant=13;DP=10;SupportFraction=0.511454;TotalReads=12;set=variant2	GT:DP:GQ	0/0:10:1	0/1
NW_004756276.1	18335	.	T	C	112.90	PASS	AC=1;AF=0.25;AN=4;AlleleCount=1;BaseCalledFraction=0.73913;BaseCalledReadsWithVariant=17;DP=10;SupportFraction=0.51935;TotalReads=12;set=variant2	GT:DP:GQ	0/0:10:1	0/1
NW_004756276.1	18340	.	A	G	112.90	PASS	AC=1;AF=0.25;AN=4;AlleleCount=1;BaseCalledFraction=0.565217;BaseCalledReadsWithVariant=13;DP=10;SupportFraction=0.459037;TotalReads=12;set=variant2	GT:DP:GQ	0/0:10:1	0/1
NW_004756276.1	18356	.	T	C	161.10	PASS	AC=1;AF=0.25;AN=4;AlleleCount=1;BaseCalledFraction=0.608696;BaseCalledReadsWithVariant=14;DP=10;SupportFraction=0.503266;TotalReads=12;set=variant2	GT:DP:GQ	0/0:10:1	0/1
NW_004756276.1	18357	.	C	A	161.10	PASS	AC=1;AF=0.25;AN=4;AlleleCount=1;BaseCalledFraction=0.826087;BaseCalledReadsWithVariant=19;DP=10;SupportFraction=0.439032;TotalReads=12;set=variant2	GT:DP:GQ	0/0:10:1	0/1
NW_004756276.1	18369	.	C	G	161.10	PASS	AC=1;AF=0.25;AN=4;AlleleCount=1;BaseCalledFraction=0.565217;BaseCalledReadsWithVariant=13;DP=10;SupportFraction=0.371314;TotalReads=12;set=variant2	GT:DP:GQ	0/0:10:1	0/1
NW_004756276.1	18370	.	T	A	161.10	PASS	AC=1;AF=0.25;AN=4;AlleleCount=1;BaseCalledFraction=0.782609;BaseCalledReadsWithVariant=18;DP=10;SupportFraction=0.464862;TotalReads=12;set=variant2	GT:DP:GQ	0/0:10:1	0/1
NW_004756276.1	18389	.	A	ACTT	36.40	PASS	AC=1;AF=0.25;AN=4;AlleleCount=1;BaseCalledFraction=0.565217;BaseCalledReadsWithVariant=13;DP=10;SupportFraction=0.321484;TotalReads=12;set=variant2	GT:DP:GQ	0/0:10:1	0/1
NW_004756276.1	18407	.	T	C	68.60	PASS	AC=1;AF=0.25;AN=4;AlleleCount=1;BaseCalledFraction=0.695652;BaseCalledReadsWithVariant=16;DP=10;SupportFraction=0.451878;TotalReads=12;set=variant2	GT:DP:GQ	0/0:10:1	0/1
NW_004756276.1	18437	.	C	A	64.90	PASS	AC=1;AF=0.25;AN=4;AlleleCount=1;BaseCalledFraction=0.73913;BaseCalledReadsWithVariant=17;DP=10;SupportFraction=0.192088;TotalReads=12;set=variant2	GT:DP:GQ	0/0:10:1	0/1
NW_004756276.1	18465	.	G	T	136.80	PASS	AC=1;AF=0.25;AN=4;AlleleCount=1;BaseCalledFraction=0.869565;BaseCalledReadsWithVariant=20;DP=10;SupportFraction=0.103476;TotalReads=12;set=variant2	GT:DP:GQ	0/0:10:1	0/1
NW_004756276.1	18468	.	T	A	136.80	PASS	AC=1;AF=0.25;AN=4;AlleleCount=1;BaseCalledFraction=0.913043;BaseCalledReadsWithVariant=21;DP=10;SupportFraction=0.197514;TotalReads=12;set=variant2	GT:DP:GQ	0/0:10:1	0/1
NW_004756276.1	18472	.	C	G	136.80	PASS	AC=1;AF=0.25;AN=4;AlleleCount=1;BaseCalledFraction=0.826087;BaseCalledReadsWithVariant=19;DP=10;SupportFraction=0.227164;TotalReads=12;set=variant2	GT:DP:GQ	0/0:10:1	0/1
NW_004756276.1	18513	.	T	A	136.80	PASS	AC=1;AF=0.25;AN=4;AlleleCount=1;BaseCalledFraction=0.26087;BaseCalledReadsWithVariant=6;DP=10;SupportFraction=0.152402;TotalReads=12;set=variant2	GT:DP:GQ	0/0:10:1	0/1
NW_004756276.1	18550	.	T	C	59.30	PASS	AC=1;AF=0.25;AN=4;AlleleCount=1;BaseCalledFraction=0.26087;BaseCalledReadsWithVariant=6;DP=10;SupportFraction=0.290227;TotalReads=12;set=variant2	GT:DP:GQ	0/0:10:1	0/1
NW_004756276.1	18556	.	C	A	59.30	PASS	AC=1;AF=0.25;AN=4;AlleleCount=1;BaseCalledFraction=0.217391;BaseCalledReadsWithVariant=5;DP=10;SupportFraction=0.287136;TotalReads=12;set=variant2	GT:DP:GQ	0/0:10:1	0/1
NW_004756276.1	18563	.	A	G	59.30	PASS	AC=1;AF=0.25;AN=4;AlleleCount=1;BaseCalledFraction=0.26087;BaseCalledReadsWithVariant=6;DP=10;SupportFraction=0.324604;TotalReads=12;set=variant2	GT:DP:GQ	0/0:10:1	0/1
NW_004756276.1	18594	.	G	C	50.90	PASS	AC=2;AF=0.5;AN=4;AlleleCount=2;BaseCalledFraction=0.782609;BaseCalledReadsWithVariant=18;DP=10;SupportFraction=0.481145;TotalReads=12;set=variant2	GT:DP:GQ	0/0:10:1	1/1
NW_004756276.1	18604	.	A	G	50.90	PASS	AC=1;AF=0.25;AN=4;AlleleCount=1;BaseCalledFraction=0.434783;BaseCalledReadsWithVariant=10;DP=10;SupportFraction=0.363643;TotalReads=12;set=variant2	GT:DP:GQ	0/0:10:1	0/1
NW_004756276.1	18611	.	T	C	50.90	PASS	AC=1;AF=0.25;AN=4;AlleleCount=1;BaseCalledFraction=0.26087;BaseCalledReadsWithVariant=6;DP=10;SupportFraction=0.372157;TotalReads=12;set=variant2	GT:DP:GQ	0/0:10:1	0/1
NW_004756276.1	18636	.	A	C	78.30	PASS	AC=1;AF=0.25;AN=4;AlleleCount=1;BaseCalledFraction=0.782609;BaseCalledReadsWithVariant=18;DP=10;SupportFraction=0.468349;TotalReads=12;set=variant2	GT:DP:GQ	0/0:10:1	0/1
NW_004756276.1	18649	.	T	C	105.70	PASS	AC=1;AF=0.25;AN=4;AlleleCount=1;BaseCalledFraction=0.217391;BaseCalledReadsWithVariant=5;DP=10;SupportFraction=0.314887;TotalReads=12;set=variant2	GT:DP:GQ	0/0:10:1	0/1
NW_004756276.1	18655	.	G	A	105.70	PASS	AC=1;AF=0.25;AN=4;AlleleCount=1;BaseCalledFraction=0.391304;BaseCalledReadsWithVariant=9;DP=10;SupportFraction=0.344085;TotalReads=12;set=variant2	GT:DP:GQ	0/0:10:1	0/1
NW_004756276.1	18660	.	C	G	105.70	PASS	AC=1;AF=0.25;AN=4;AlleleCount=1;BaseCalledFraction=0.695652;BaseCalledReadsWithVariant=16;DP=10;SupportFraction=0.438188;TotalReads=12;set=variant2	GT:DP:GQ	0/0:10:1	0/1
NW_004756276.1	18669	.	G	C	105.70	PASS	AC=1;AF=0.25;AN=4;AlleleCount=1;BaseCalledFraction=0.217391;BaseCalledReadsWithVariant=5;DP=10;SupportFraction=0.404007;TotalReads=12;set=variant2	GT:DP:GQ	0/0:10:1	0/1
NW_004756276.1	18682	.	T	A	129.90	PASS	AC=1;AF=0.25;AN=4;AlleleCount=1;BaseCalledFraction=0.217391;BaseCalledReadsWithVariant=5;DP=10;SupportFraction=0.414806;TotalReads=12;set=variant2	GT:DP:GQ	0/0:10:1	0/1
NW_004756276.1	18687	.	A	T	129.90	PASS	AC=1;AF=0.25;AN=4;AlleleCount=1;BaseCalledFraction=0.347826;BaseCalledReadsWithVariant=8;DP=10;SupportFraction=0.330891;TotalReads=12;set=variant2	GT:DP:GQ	0/0:10:1	0/1
NW_004756276.1	18693	.	G	C	129.90	PASS	AC=2;AF=0.5;AN=4;AlleleCount=2;BaseCalledFraction=0.565217;BaseCalledReadsWithVariant=13;DP=10;SupportFraction=0.370183;TotalReads=12;set=variant2	GT:DP:GQ	0/0:10:1	1/1
NW_004756276.1	18696	.	T	C	129.90	PASS	AC=1;AF=0.25;AN=4;AlleleCount=1;BaseCalledFraction=0.26087;BaseCalledReadsWithVariant=6;DP=10;SupportFraction=0.286054;TotalReads=12;set=variant2	GT:DP:GQ	0/0:10:1	0/1
NW_004756276.1	18704	.	TG	TCA	129.90	PASS	AC=1;AF=0.25;AN=4;AlleleCount=1;BaseCalledFraction=0.304348;BaseCalledReadsWithVariant=7;DP=10;SupportFraction=0.200426;TotalReads=12;set=variant2	GT:DP:GQ	0/0:10:1	0/1
NW_004756276.1	18747	.	A	G	46.80	PASS	AC=1;AF=0.25;AN=4;AlleleCount=1;BaseCalledFraction=0.478261;BaseCalledReadsWithVariant=11;DP=10;SupportFraction=0.536163;TotalReads=12;set=variant2	GT:DP:GQ	0/0:10:1	0/1
NW_004756276.1	18769	.	AG	A	46.80	PASS	AC=1;AF=0.25;AN=4;AlleleCount=1;BaseCalledFraction=0.304348;BaseCalledReadsWithVariant=7;DP=10;SupportFraction=0.270545;TotalReads=12;set=variant2	GT:DP:GQ	0/0:10:1	0/1
NW_004756276.1	18783	.	C	T	46.80	PASS	AC=1;AF=0.25;AN=4;AlleleCount=1;BaseCalledFraction=0.434783;BaseCalledReadsWithVariant=10;DP=10;SupportFraction=0.523886;TotalReads=12;set=variant2	GT:DP:GQ	0/0:10:1	0/1
NW_004756276.1	30853	.	TG	T	23.50	PASS	AC=1;AF=0.25;AN=4;AlleleCount=1;BaseCalledFraction=0.333333;BaseCalledReadsWithVariant=7;DP=10;SupportFraction=0.504216;TotalReads=13;set=variant	GT:DP:GQ	0/1	0/0:10:1
NW_004756276.1	30868	.	G	T	86	PASS	AC=2;AF=0.5;AN=4;AlleleCount=2;BaseCalledFraction=0.666667;BaseCalledReadsWithVariant=14;DP=10;SupportFraction=0.560238;TotalReads=14;set=variant	GT:DP:GQ	1/1	0/0:10:1
NW_004756276.1	30890	.	A	T	165.80	PASS	AC=1;AF=0.25;AN=4;AlleleCount=1;BaseCalledFraction=0.52381;BaseCalledReadsWithVariant=11;DP=10;SupportFraction=0.459389;TotalReads=18;set=variant	GT:DP:GQ	0/1	0/0:10:1
NW_004756276.1	30893	.	G	T	165.80	PASS	AC=1;AF=0.25;AN=4;AlleleCount=1;BaseCalledFraction=0.52381;BaseCalledReadsWithVariant=11;DP=10;SupportFraction=0.435178;TotalReads=18;set=variant	GT:DP:GQ	0/1	0/0:10:1
NW_004756276.1	30902	.	A	T	165.80	PASS	AC=1;AF=0.25;AN=4;AlleleCount=1;BaseCalledFraction=0.428571;BaseCalledReadsWithVariant=9;DP=10;SupportFraction=0.468875;TotalReads=18;set=variant	GT:DP:GQ	0/1	0/0:10:1
NW_004756276.1	30913	.	C	A	208.10	PASS	AC=1;AF=0.25;AN=4;AlleleCount=1;BaseCalledFraction=0.52381;BaseCalledReadsWithVariant=11;DP=10;SupportFraction=0.422523;TotalReads=18;set=variant	GT:DP:GQ	0/1	0/0:10:1
NW_004756276.1	30921	.	A	C	208.10	PASS	AC=1;AF=0.25;AN=4;AlleleCount=1;BaseCalledFraction=0.47619;BaseCalledReadsWithVariant=10;DP=10;SupportFraction=0.357136;TotalReads=18;set=variant	GT:DP:GQ	0/1	0/0:10:1
NW_004756276.1	30924	.	A	T	208.10	PASS	AC=1;AF=0.25;AN=4;AlleleCount=1;BaseCalledFraction=0.428571;BaseCalledReadsWithVariant=9;DP=10;SupportFraction=0.447809;TotalReads=18;set=variant	GT:DP:GQ	0/1	0/0:10:1
NW_004756276.1	30925	.	A	G	208.10	PASS	AC=1;AF=0.25;AN=4;AlleleCount=1;BaseCalledFraction=0.238095;BaseCalledReadsWithVariant=5;DP=10;SupportFraction=0.433601;TotalReads=18;set=variant	GT:DP:GQ	0/1	0/0:10:1
NW_004756276.1	30927	.	G	T	208.10	PASS	AC=1;AF=0.25;AN=4;AlleleCount=1;BaseCalledFraction=0.428571;BaseCalledReadsWithVariant=9;DP=10;SupportFraction=0.408873;TotalReads=18;set=variant	GT:DP:GQ	0/1	0/0:10:1
NW_004756276.1	30931	.	A	G	208.10	PASS	AC=1;AF=0.25;AN=4;AlleleCount=1;BaseCalledFraction=0.52381;BaseCalledReadsWithVariant=11;DP=10;SupportFraction=0.39963;TotalReads=18;set=variant	GT:DP:GQ	0/1	0/0:10:1
NW_004756276.1	30932	.	C	T	208.10	PASS	AC=1;AF=0.25;AN=4;AlleleCount=1;BaseCalledFraction=0.285714;BaseCalledReadsWithVariant=6;DP=10;SupportFraction=0.355528;TotalReads=18;set=variant	GT:DP:GQ	0/1	0/0:10:1
NW_004756276.1	30936	.	A	T	208.10	PASS	AC=1;AF=0.25;AN=4;AlleleCount=1;BaseCalledFraction=0.428571;BaseCalledReadsWithVariant=9;DP=10;SupportFraction=0.441031;TotalReads=18;set=variant	GT:DP:GQ	0/1	0/0:10:1
NW_004756276.1	30949	.	C	A	87	PASS	AC=1;AF=0.25;AN=4;AlleleCount=1;BaseCalledFraction=0.285714;BaseCalledReadsWithVariant=6;DP=10;SupportFraction=0.495597;TotalReads=18;set=variant	GT:DP:GQ	0/1	0/0:10:1
NW_004756276.1	30955	.	G	C	87	PASS	AC=1;AF=0.25;AN=4;AlleleCount=1;BaseCalledFraction=0.238095;BaseCalledReadsWithVariant=5;DP=10;SupportFraction=0.44658;TotalReads=18;set=variant	GT:DP:GQ	0/1	0/0:10:1
NW_004756276.1	31001	.	G	T	69.50	PASS	AC=1;AF=0.25;AN=4;AlleleCount=1;BaseCalledFraction=0.55;BaseCalledReadsWithVariant=11;DP=10;SupportFraction=0.462835;TotalReads=18;set=variant	GT:DP:GQ	0/1	0/0:10:1
NW_004756276.1	31003	.	T	C	69.50	PASS	AC=1;AF=0.25;AN=4;AlleleCount=1;BaseCalledFraction=0.3;BaseCalledReadsWithVariant=6;DP=10;SupportFraction=0.446674;TotalReads=18;set=variant	GT:DP:GQ	0/1	0/0:10:1
NW_004756276.1	31213	.	G	T	50.30	PASS	AC=1;AF=0.25;AN=4;AlleleCount=1;BaseCalledFraction=0.3;BaseCalledReadsWithVariant=6;DP=10;SupportFraction=0.447423;TotalReads=18;set=variant	GT:DP:GQ	0/1	0/0:10:1
NW_004756276.1	31293	.	AGAT	A	50.80	PASS	AC=1;AF=0.25;AN=4;AlleleCount=1;BaseCalledFraction=0.4;BaseCalledReadsWithVariant=8;DP=10;SupportFraction=0.537193;TotalReads=19;set=variant	GT:DP:GQ	0/1	0/0:10:1
NW_004756276.1	31332	.	T	A	35.90	PASS	AC=1;AF=0.25;AN=4;AlleleCount=1;BaseCalledFraction=0.3;BaseCalledReadsWithVariant=6;DP=10;SupportFraction=0.466382;TotalReads=19;set=variant	GT:DP:GQ	0/1	0/0:10:1
NW_004756276.1	31357	.	A	T	22.50	PASS	AC=1;AF=0.25;AN=4;AlleleCount=1;BaseCalledFraction=0.3;BaseCalledReadsWithVariant=6;DP=10;SupportFraction=0.407332;TotalReads=19;set=variant	GT:DP:GQ	0/1	0/0:10:1
NW_004756276.1	31373	.	A	T	158.80	PASS	AC=2;AF=0.5;AN=4;AlleleCount=1;DP=0;set=Intersection	GT	0/1	0/1
NW_004756276.1	31374	.	G	T	158.80	PASS	AC=2;AF=0.5;AN=4;AlleleCount=1;DP=0;set=Intersection	GT	0/1	0/1
NW_004756276.1	31384	.	A	C	158.80	PASS	AC=2;AF=0.5;AN=4;AlleleCount=1;BaseCalledFraction=0.5;BaseCalledReadsWithVariant=10;DP=0;set=Intersection	GT	0/1	0/1
NW_004756276.1	31400	.	T	G	154.80	PASS	AC=2;AF=0.5;AN=4;AlleleCount=1;DP=0;set=Intersection	GT	0/1	0/1
NW_004756276.1	31407	.	T	G	154.80	PASS	AC=2;AF=0.5;AN=4;AlleleCount=1;DP=0;set=Intersection	GT	0/1	0/1
NW_004756276.1	31427	.	A	G	54.10	PASS	AC=2;AF=0.5;AN=4;AlleleCount=1;DP=0;set=Intersection	GT	0/1	0/1
NW_004756276.1	31449	.	T	C	29.60	PASS	AC=2;AF=0.5;AN=4;AlleleCount=1;BaseCalledFraction=0.3;BaseCalledReadsWithVariant=6;DP=0;set=Intersection	GT	0/1	0/1
NW_004756276.1	31458	.	TC	T	47.60	PASS	AC=1;AF=0.25;AN=4;AlleleCount=1;BaseCalledFraction=0.35;BaseCalledReadsWithVariant=7;DP=10;SupportFraction=0.434372;TotalReads=18;set=variant2	GT:DP:GQ	0/0:10:1	0/1
NW_004756276.1	31468	.	A	G	38.60	PASS	AC=2;AF=0.5;AN=4;AlleleCount=1;DP=0;set=Intersection	GT	0/1	0/1
NW_004756276.1	31480	.	C	T	21.70	PASS	AC=2;AF=0.5;AN=4;AlleleCount=1;DP=0;set=Intersection	GT	0/1	0/1
NW_004756276.1	31495	.	C	T	149.80	PASS	AC=1;AF=0.25;AN=4;AlleleCount=1;BaseCalledFraction=0.272727;BaseCalledReadsWithVariant=6;DP=10;SupportFraction=0.339604;TotalReads=20;set=variant	GT:DP:GQ	0/1	0/0:10:1
NW_004756276.1	31500	.	C	A	149.80	PASS	AC=2;AF=0.5;AN=4;AlleleCount=1;DP=0;set=Intersection	GT	0/1	0/1
NW_004756276.1	31501	.	TTC	T	149.80	PASS	AC=2;AF=0.5;AN=4;AlleleCount=1;DP=0;set=Intersection	GT	0/1	0/1
NW_004756276.1	31505	.	C	A	149.80	PASS	AC=2;AF=0.5;AN=4;AlleleCount=1;BaseCalledReadsWithVariant=10;DP=0;set=Intersection	GT	0/1	0/1
NW_004756276.1	31510	.	TC	TTGGG	149.80	PASS	AC=2;AF=0.5;AN=4;AlleleCount=1;DP=0;set=Intersection	GT	0/1	0/1
NW_004756276.1	31585	.	G	A	64.30	PASS	AC=1;AF=0.25;AN=4;AlleleCount=1;BaseCalledFraction=0.318182;BaseCalledReadsWithVariant=7;DP=10;SupportFraction=0.493076;TotalReads=21;set=variant	GT:DP:GQ	0/1	0/0:10:1
NW_004756276.1	31591	.	T	C	64.30	PASS	AC=2;AF=0.5;AN=4;AlleleCount=1;DP=0;set=Intersection	GT	0/1	0/1
NW_004756276.1	31602	.	A	G	29.50	PASS	AC=2;AF=0.5;AN=4;AlleleCount=1;DP=0;set=Intersection	GT	0/1	0/1
NW_004756276.1	31621	.	C	G	194	PASS	AC=4;AF=1.0;AN=4;AlleleCount=2;DP=0;set=Intersection	GT	1/1	1/1
NW_004756276.1	31678	.	A	G	41.70	PASS	AC=1;AF=0.25;AN=4;AlleleCount=1;BaseCalledFraction=0.26087;BaseCalledReadsWithVariant=6;DP=10;SupportFraction=0.37214;TotalReads=21;set=variant	GT:DP:GQ	0/1	0/0:10:1
NW_004756276.1	31741	.	T	A	82.70	PASS	AC=2;AF=0.5;AN=4;AlleleCount=1;DP=0;set=Intersection	GT	0/1	0/1
NW_004756276.1	31768	.	T	G	47.80	PASS	AC=2;AF=0.5;AN=4;AlleleCount=1;DP=0;set=Intersection	GT	0/1	0/1
NW_004756276.1	31793	.	C	G	74.20	PASS	AC=2;AF=0.5;AN=4;AlleleCount=1;DP=0;set=Intersection	GT	0/1	0/1
NW_004756276.1	31863	.	A	AT	88.70	PASS	AC=2;AF=0.5;AN=4;AlleleCount=1;DP=0;set=Intersection	GT	0/1	0/1
NW_004756276.1	31906	.	T	TG	80.90	PASS	AC=1;AF=0.25;AN=4;AlleleCount=1;BaseCalledFraction=0.357143;BaseCalledReadsWithVariant=10;DP=10;SupportFraction=0.462074;TotalReads=26;set=variant2	GT:DP:GQ	0/0:10:1	0/1
NW_004756276.1	31932	.	T	C	27.10	PASS	AC=2;AF=0.5;AN=4;AlleleCount=1;DP=0;set=Intersection	GT	0/1	0/1
NW_004756276.1	31953	.	G	A	98.60	PASS	AC=2;AF=0.5;AN=4;AlleleCount=1;DP=0;set=Intersection	GT	0/1	0/1
NW_004756276.1	31973	.	C	T	214.80	PASS	AC=2;AF=0.5;AN=4;AlleleCount=1;DP=0;set=Intersection	GT	0/1	0/1
NW_004756276.1	31976	.	G	A	214.80	PASS	AC=2;AF=0.5;AN=4;AlleleCount=1;DP=0;set=Intersection	GT	0/1	0/1
NW_004756276.1	31984	.	A	C	214.80	PASS	AC=2;AF=0.5;AN=4;AlleleCount=1;DP=0;set=Intersection	GT	0/1	0/1
NW_004756276.1	31986	.	G	T	214.80	PASS	AC=2;AF=0.5;AN=4;AlleleCount=1;DP=0;set=Intersection	GT	0/1	0/1
NW_004756276.1	32039	.	A	C	29.80	PASS	AC=2;AF=0.5;AN=4;AlleleCount=1;DP=0;set=Intersection	GT	0/1	0/1
NW_004756276.1	32047	.	CT	C	223.90	PASS	AC=1;AF=0.25;AN=4;AlleleCount=1;BaseCalledFraction=0.214286;BaseCalledReadsWithVariant=6;DP=10;SupportFraction=0.514327;TotalReads=26;set=variant2	GT:DP:GQ	0/0:10:1	0/1
NW_004756276.1	32050	.	C	T	223.90	PASS	AC=1;AF=0.25;AN=4;AlleleCount=1;BaseCalledFraction=0.5;BaseCalledReadsWithVariant=14;DP=10;SupportFraction=0.525319;TotalReads=26;set=variant2	GT:DP:GQ	0/0:10:1	0/1
NW_004756276.1	32062	.	G	T	34.20	PASS	AC=1;AF=0.25;AN=4;AlleleCount=1;BaseCalledFraction=0.25;BaseCalledReadsWithVariant=7;DP=10;SupportFraction=0.240838;TotalReads=26;set=variant2	GT:DP:GQ	0/0:10:1	0/1
NW_004756276.1	32066	.	GT	G	34.20	PASS	AC=1;AF=0.25;AN=4;AlleleCount=1;BaseCalledFraction=0.214286;BaseCalledReadsWithVariant=6;DP=10;SupportFraction=0.432975;TotalReads=26;set=variant2	GT:DP:GQ	0/0:10:1	0/1
NW_004756276.1	32166	.	G	A	159.90	PASS	AC=1;AF=0.25;AN=4;AlleleCount=1;BaseCalledFraction=0.576923;BaseCalledReadsWithVariant=15;DP=10;SupportFraction=0.510024;TotalReads=24;set=variant2	GT:DP:GQ	0/0:10:1	0/1
NW_004756276.1	32187	.	A	G	293.70	PASS	AC=1;AF=0.25;AN=4;AlleleCount=1;BaseCalledFraction=0.384615;BaseCalledReadsWithVariant=10;DP=10;SupportFraction=0.468015;TotalReads=24;set=variant2	GT:DP:GQ	0/0:10:1	0/1
NW_004756276.1	32191	.	C	T	293.70	PASS	AC=1;AF=0.25;AN=4;AlleleCount=1;BaseCalledFraction=0.384615;BaseCalledReadsWithVariant=10;DP=10;SupportFraction=0.314055;TotalReads=24;set=variant2	GT:DP:GQ	0/0:10:1	0/1
NW_004756276.1	32201	.	C	T	293.70	PASS	AC=1;AF=0.25;AN=4;AlleleCount=1;BaseCalledFraction=0.423077;BaseCalledReadsWithVariant=11;DP=10;SupportFraction=0.341861;TotalReads=24;set=variant2	GT:DP:GQ	0/0:10:1	0/1
NW_004756276.1	32204	.	G	A	293.70	PASS	AC=1;AF=0.25;AN=4;AlleleCount=1;BaseCalledFraction=0.538462;BaseCalledReadsWithVariant=14;DP=10;SupportFraction=0.499909;TotalReads=24;set=variant2	GT:DP:GQ	0/0:10:1	0/1
NW_004756276.1	32212	.	G	T	293.70	PASS	AC=1;AF=0.25;AN=4;AlleleCount=1;BaseCalledFraction=0.384615;BaseCalledReadsWithVariant=10;DP=10;SupportFraction=0.271415;TotalReads=24;set=variant2	GT:DP:GQ	0/0:10:1	0/1
NW_004756276.1	32220	.	T	C	293.70	PASS	AC=1;AF=0.25;AN=4;AlleleCount=1;BaseCalledFraction=0.269231;BaseCalledReadsWithVariant=7;DP=10;SupportFraction=0.284996;TotalReads=24;set=variant2	GT:DP:GQ	0/0:10:1	0/1
NW_004756276.1	32236	.	T	A	148.60	PASS	AC=1;AF=0.25;AN=4;AlleleCount=1;BaseCalledFraction=0.615385;BaseCalledReadsWithVariant=16;DP=10;SupportFraction=0.554198;TotalReads=23;set=variant2	GT:DP:GQ	0/0:10:1	0/1
NW_004756276.1	32272	.	ATTTCGATTTCCACTAGATTC	A	286.60	PASS	AC=1;AF=0.25;AN=4;AlleleCount=1;BaseCalledFraction=0.25;BaseCalledReadsWithVariant=5;DP=10;SupportFraction=0.722222;TotalReads=18;set=variant	GT:DP:GQ	0/1	0/0:10:1
NW_004756276.1	32274	.	T	G	72.40	PASS	AC=1;AF=0.25;AN=4;AlleleCount=1;BaseCalledFraction=0.24;BaseCalledReadsWithVariant=6;DP=10;SupportFraction=0.600448;TotalReads=23;set=variant2	GT:DP:GQ	0/0:10:1	0/1
NW_004756276.1	32292	.	C	A	78.30	PASS	AC=1;AF=0.25;AN=4;AlleleCount=1;BaseCalledFraction=0.24;BaseCalledReadsWithVariant=6;DP=10;SupportFraction=0.647715;TotalReads=23;set=variant2	GT:DP:GQ	0/0:10:1	0/1
NW_004756276.1	32373	.	G	T	28.50	PASS	AC=1;AF=0.25;AN=4;AlleleCount=1;BaseCalledFraction=0.269231;BaseCalledReadsWithVariant=7;DP=10;SupportFraction=0.328659;TotalReads=23;set=variant2	GT:DP:GQ	0/0:10:1	0/1
NW_004756276.1	32398	.	A	C	98.60	PASS	AC=2;AF=0.5;AN=4;AlleleCount=1;BaseCalledReadsWithVariant=13;DP=0;set=Intersection	GT	0/1	0/1
NW_004756276.1	32460	.	C	T	27.20	PASS	AC=2;AF=0.5;AN=4;AlleleCount=1;DP=0;set=Intersection	GT	0/1	0/1
NW_004756276.1	32480	.	C	T	37	PASS	AC=2;AF=0.5;AN=4;AlleleCount=1;DP=0;set=Intersection	GT	0/1	0/1
NW_004756276.1	32510	.	A	G	111.10	PASS	AC=2;AF=0.5;AN=4;AlleleCount=1;DP=0;set=Intersection	GT	0/1	0/1
NW_004756276.1	32519	.	T	C	111.10	PASS	AC=2;AF=0.5;AN=4;AlleleCount=1;DP=0;set=Intersection	GT	0/1	0/1
NW_004756276.1	32561	.	ATGCAGCTCAAAATAATTCGGTGCTTTTAGGAACAGCGATGGTGAACTTAATTCATTGTGGCATCACCTACCCAGCTAGGTCTT	A	920.10	PASS	AC=2;AF=0.5;AN=4;AlleleCount=1;DP=0;set=Intersection	GT	0/1	0/1
NW_004756276.1	32656	.	A	G	282.90	PASS	AC=2;AF=0.5;AN=4;AlleleCount=1;DP=0;set=Intersection	GT	0/1	0/1
NW_004756276.1	32666	.	C	CT	282.90	PASS	AC=2;AF=0.5;AN=4;AlleleCount=1;DP=0;set=Intersection	GT	0/1	0/1
NW_004756276.1	32669	.	CG	C	282.90	PASS	AC=2;AF=0.5;AN=4;AlleleCount=1;DP=0;set=Intersection	GT	0/1	0/1
NW_004756276.1	32675	.	A	T	282.90	PASS	AC=2;AF=0.5;AN=4;AlleleCount=1;DP=0;set=Intersection	GT	0/1	0/1
NW_004756276.1	32708	.	C	A	23.40	PASS	AC=2;AF=0.5;AN=4;AlleleCount=1;DP=0;set=Intersection	GT	0/1	0/1
NW_004756276.1	32721	.	C	T	48.60	PASS	AC=2;AF=0.5;AN=4;AlleleCount=1;DP=0;set=Intersection	GT	0/1	0/1
NW_004756276.1	32800	.	T	C	98.30	PASS	AC=2;AF=0.5;AN=4;AlleleCount=1;DP=0;set=Intersection	GT	0/1	0/1
NW_004756276.1	32809	.	T	A	98.30	PASS	AC=2;AF=0.5;AN=4;AlleleCount=1;DP=0;set=Intersection	GT	0/1	0/1
NW_004756276.1	32836	.	A	G	65.20	PASS	AC=2;AF=0.5;AN=4;AlleleCount=1;BaseCalledReadsWithVariant=15;DP=0;set=Intersection	GT	0/1	0/1
NW_004756276.1	32861	.	T	TACCATCCTTCACAGTCTCTTC	319.80	PASS	AC=2;AF=0.5;AN=4;AlleleCount=1;DP=0;set=Intersection	GT	0/1	0/1
NW_004756276.1	32873	.	T	C	24.10	PASS	AC=2;AF=0.5;AN=4;AlleleCount=1;DP=0;set=Intersection	GT	0/1	0/1
NW_004756276.1	32910	.	G	A	46.40	PASS	AC=2;AF=0.5;AN=4;AlleleCount=1;DP=0;set=Intersection	GT	0/1	0/1
NW_004756276.1	32973	.	G	A	28.60	PASS	AC=2;AF=0.5;AN=4;AlleleCount=1;DP=0;set=Intersection	GT	0/1	0/1
NW_004756276.1	32997	.	A	G	58.10	PASS	AC=2;AF=0.5;AN=4;AlleleCount=1;DP=0;set=Intersection	GT	0/1	0/1
NW_004756276.1	33025	.	G	A	148.70	PASS	AC=2;AF=0.5;AN=4;AlleleCount=1;DP=0;set=Intersection	GT	0/1	0/1
NW_004756276.1	33031	.	C	G	148.70	PASS	AC=2;AF=0.5;AN=4;AlleleCount=1;DP=0;set=Intersection	GT	0/1	0/1
NW_004756276.1	33035	.	T	A	148.70	PASS	AC=2;AF=0.5;AN=4;AlleleCount=1;DP=0;set=Intersection	GT	0/1	0/1
NW_004756276.1	33065	.	A	G	141.10	PASS	AC=2;AF=0.5;AN=4;AlleleCount=1;DP=0;set=Intersection	GT	0/1	0/1
NW_004756276.1	33069	.	T	A	141.10	PASS	AC=2;AF=0.5;AN=4;AlleleCount=1;BaseCalledReadsWithVariant=7;DP=0;set=Intersection	GT	0/1	0/1
NW_004756276.1	33144	.	G	C	106.40	PASS	AC=2;AF=0.5;AN=4;AlleleCount=1;DP=0;TotalReads=24;set=Intersection	GT	0/1	0/1
NW_004756276.1	33174	.	T	G	71.30	PASS	AC=1;AF=0.25;AN=4;AlleleCount=1;BaseCalledFraction=0.222222;BaseCalledReadsWithVariant=6;DP=10;SupportFraction=0.335735;TotalReads=25;set=variant2	GT:DP:GQ	0/0:10:1	0/1
NW_004756276.1	33259	.	G	A	67.80	PASS	AC=2;AF=0.5;AN=4;AlleleCount=1;DP=0;TotalReads=24;set=Intersection	GT	0/1	0/1
NW_004756276.1	33285	.	G	T	56.50	PASS	AC=2;AF=0.5;AN=4;AlleleCount=1;DP=0;set=Intersection	GT	0/1	0/1
NW_004756276.1	33294	.	TG	T	56.50	PASS	AC=1;AF=0.25;AN=4;AlleleCount=1;BaseCalledFraction=0.230769;BaseCalledReadsWithVariant=6;DP=10;SupportFraction=0.460107;TotalReads=23;set=variant	GT:DP:GQ	0/1	0/0:10:1
NW_004756276.1	33315	.	C	T	81.90	PASS	AC=2;AF=0.5;AN=4;AlleleCount=1;DP=0;set=Intersection	GT	0/1	0/1
NW_004756276.1	33324	.	T	C	81.90	PASS	AC=2;AF=0.5;AN=4;AlleleCount=1;BaseCalledReadsWithVariant=14;DP=0;set=Intersection	GT	0/1	0/1
NW_004756276.1	33344	.	AGT	A	169	PASS	AC=2;AF=0.5;AN=4;AlleleCount=1;DP=0;set=Intersection	GT	0/1	0/1
NW_004756276.1	33347	.	CGT	C	169	PASS	AC=2;AF=0.5;AN=4;AlleleCount=1;DP=0;set=Intersection	GT	0/1	0/1
NW_004756276.1	33442	.	C	T	75	PASS	AC=1;AF=0.25;AN=4;AlleleCount=1;BaseCalledFraction=0.346154;BaseCalledReadsWithVariant=9;DP=10;SupportFraction=0.430938;TotalReads=25;set=variant	GT:DP:GQ	0/1	0/0:10:1
NW_004756276.1	33448	.	C	T	75	PASS	AC=2;AF=0.5;AN=4;AlleleCount=1;DP=0;set=Intersection	GT	0/1	0/1
NW_004756276.1	33487	.	A	G	164.30	PASS	AC=2;AF=0.5;AN=4;AlleleCount=1;DP=0;set=Intersection	GT	0/1	0/1
NW_004756276.1	33490	.	C	T	164.30	PASS	AC=2;AF=0.5;AN=4;AlleleCount=1;DP=0;set=Intersection	GT	0/1	0/1
NW_004756276.1	33582	.	C	T	72.70	PASS	AC=1;AF=0.25;AN=4;AlleleCount=1;BaseCalledFraction=0.222222;BaseCalledReadsWithVariant=6;DP=10;SupportFraction=0.349038;TotalReads=23;set=variant	GT:DP:GQ	0/1	0/0:10:1
NW_004756276.1	33592	.	A	AC	72.70	PASS	AC=2;AF=0.5;AN=4;AlleleCount=1;DP=0;set=Intersection	GT	0/1	0/1
NW_004756276.1	33611	.	G	A	39.10	PASS	AC=1;AF=0.25;AN=4;AlleleCount=1;BaseCalledFraction=0.291667;BaseCalledReadsWithVariant=7;DP=10;SupportFraction=0.391093;TotalReads=22;set=variant	GT:DP:GQ	0/1	0/0:10:1
NW_004756276.1	33630	.	C	G	40.80	PASS	AC=1;AF=0.25;AN=4;AlleleCount=1;BaseCalledFraction=0.217391;BaseCalledReadsWithVariant=5;DP=10;SupportFraction=0.479607;TotalReads=22;set=variant	GT:DP:GQ	0/1	0/0:10:1
NW_004756276.1	33650	.	C	T	73.60	PASS	AC=1;AF=0.25;AN=4;AlleleCount=1;BaseCalledFraction=0.304348;BaseCalledReadsWithVariant=7;DP=10;SupportFraction=0.493762;TotalReads=22;set=variant	GT:DP:GQ	0/1	0/0:10:1
NW_004756276.1	33659	.	T	A	73.60	PASS	AC=1;AF=0.25;AN=4;AlleleCount=1;BaseCalledFraction=0.347826;BaseCalledReadsWithVariant=8;DP=10;SupportFraction=0.438579;TotalReads=22;set=variant	GT:DP:GQ	0/1	0/0:10:1
NW_004756276.1	33702	.	T	A	84.50	PASS	AC=1;AF=0.25;AN=4;AlleleCount=1;BaseCalledFraction=0.304348;BaseCalledReadsWithVariant=7;DP=10;SupportFraction=0.382964;TotalReads=21;set=variant	GT:DP:GQ	0/1	0/0:10:1
NW_004756276.1	33709	.	A	G	84.50	PASS	AC=1;AF=0.25;AN=4;AlleleCount=1;BaseCalledFraction=0.217391;BaseCalledReadsWithVariant=5;DP=10;SupportFraction=0.440858;TotalReads=21;set=variant	GT:DP:GQ	0/1	0/0:10:1
NW_004756276.1	33732	.	G	A	42.90	PASS	AC=1;AF=0.25;AN=4;AlleleCount=1;BaseCalledFraction=0.318182;BaseCalledReadsWithVariant=7;DP=10;SupportFraction=0.478592;TotalReads=21;set=variant	GT:DP:GQ	0/1	0/0:10:1
NW_004756276.1	33783	.	A	G	116.80	PASS	AC=1;AF=0.25;AN=4;AlleleCount=1;BaseCalledFraction=0.285714;BaseCalledReadsWithVariant=6;DP=10;SupportFraction=0.424749;TotalReads=20;set=variant	GT:DP:GQ	0/1	0/0:10:1
NW_004756276.1	33785	.	A	C	116.80	PASS	AC=1;AF=0.25;AN=4;AlleleCount=1;BaseCalledFraction=0.380952;BaseCalledReadsWithVariant=8;DP=10;SupportFraction=0.46959;TotalReads=20;set=variant	GT:DP:GQ	0/1	0/0:10:1
NW_004756276.1	33792	.	G	A	116.80	PASS	AC=1;AF=0.25;AN=4;AlleleCount=1;BaseCalledFraction=0.380952;BaseCalledReadsWithVariant=8;DP=10;SupportFraction=0.46771;TotalReads=20;set=variant	GT:DP:GQ	0/1	0/0:10:1
NW_004756276.1	33810	.	G	C	46.90	PASS	AC=1;AF=0.25;AN=4;AlleleCount=1;BaseCalledFraction=0.380952;BaseCalledReadsWithVariant=8;DP=10;SupportFraction=0.453289;TotalReads=20;set=variant	GT:DP:GQ	0/1	0/0:10:1
NW_004756276.1	33842	.	G	C	137.20	PASS	AC=4;AF=1.0;AN=4;AlleleCount=2;DP=0;set=Intersection	GT	1/1	1/1
NW_004756276.1	33852	.	A	G	137.20	PASS	AC=1;AF=0.25;AN=4;AlleleCount=1;BaseCalledFraction=0.333333;BaseCalledReadsWithVariant=7;DP=10;SupportFraction=0.466509;TotalReads=20;set=variant	GT:DP:GQ	0/1	0/0:10:1
NW_004756276.1	33900	.	T	C	101.40	PASS	AC=1;AF=0.25;AN=4;AlleleCount=1;BaseCalledFraction=0.380952;BaseCalledReadsWithVariant=8;DP=10;SupportFraction=0.384308;TotalReads=20;set=variant	GT:DP:GQ	0/1	0/0:10:1
NW_004756276.1	33903	.	A	G	101.40	PASS	AC=1;AF=0.25;AN=4;AlleleCount=1;BaseCalledFraction=0.380952;BaseCalledReadsWithVariant=8;DP=10;SupportFraction=0.403812;TotalReads=20;set=variant	GT:DP:GQ	0/1	0/0:10:1
NW_004756276.1	33930	.	A	G	33.50	PASS	AC=1;AF=0.25;AN=4;AlleleCount=1;BaseCalledFraction=0.285714;BaseCalledReadsWithVariant=6;DP=10;SupportFraction=0.402911;TotalReads=20;set=variant	GT:DP:GQ	0/1	0/0:10:1
NW_004756276.1	33943	.	T	C	24.40	PASS	AC=1;AF=0.25;AN=4;AlleleCount=1;BaseCalledFraction=0.285714;BaseCalledReadsWithVariant=6;DP=10;SupportFraction=0.502153;TotalReads=20;set=variant	GT:DP:GQ	0/1	0/0:10:1
NW_004756276.1	33982	.	G	A	106.20	PASS	AC=1;AF=0.25;AN=4;AlleleCount=1;BaseCalledFraction=0.380952;BaseCalledReadsWithVariant=8;DP=10;SupportFraction=0.45006;TotalReads=20;set=variant	GT:DP:GQ	0/1	0/0:10:1
NW_004756276.1	33986	.	A	G	106.20	PASS	AC=1;AF=0.25;AN=4;AlleleCount=1;BaseCalledFraction=0.285714;BaseCalledReadsWithVariant=6;DP=10;SupportFraction=0.44109;TotalReads=20;set=variant	GT:DP:GQ	0/1	0/0:10:1
NW_004756276.1	33992	.	A	T	106.20	PASS	AC=1;AF=0.25;AN=4;AlleleCount=1;BaseCalledFraction=0.428571;BaseCalledReadsWithVariant=9;DP=10;SupportFraction=0.485491;TotalReads=20;set=variant	GT:DP:GQ	0/1	0/0:10:1
NW_004756276.1	34016	.	C	A	366.60	PASS	AC=1;AF=0.25;AN=4;AlleleCount=1;BaseCalledFraction=0.666667;BaseCalledReadsWithVariant=14;DP=10;SupportFraction=0.476486;TotalReads=20;set=variant	GT:DP:GQ	0/1	0/0:10:1
NW_004756276.1	34019	.	G	T	366.60	PASS	AC=1;AF=0.25;AN=4;AlleleCount=1;BaseCalledFraction=0.666667;BaseCalledReadsWithVariant=14;DP=10;SupportFraction=0.567477;TotalReads=20;set=variant	GT:DP:GQ	0/1	0/0:10:1
NW_004756276.1	34025	.	G	A	366.60	PASS	AC=2;AF=0.5;AN=4;AlleleCount=2;BaseCalledFraction=0.904762;BaseCalledReadsWithVariant=19;DP=10;SupportFraction=0.807793;TotalReads=20;set=variant	GT:DP:GQ	1/1	0/0:10:1
NW_004756276.1	34044	.	G	C	192.70	PASS	AC=1;AF=0.25;AN=4;AlleleCount=1;BaseCalledFraction=0.666667;BaseCalledReadsWithVariant=14;DP=10;SupportFraction=0.511226;TotalReads=20;set=variant	GT:DP:GQ	0/1	0/0:10:1
NW_004756276.1	34048	.	A	G	192.70	PASS	AC=1;AF=0.25;AN=4;AlleleCount=1;BaseCalledFraction=0.714286;BaseCalledReadsWithVariant=15;DP=10;SupportFraction=0.584174;TotalReads=20;set=variant	GT:DP:GQ	0/1	0/0:10:1
NW_004756276.1	34050	.	A	T	192.70	PASS	AC=1;AF=0.25;AN=4;AlleleCount=1;BaseCalledFraction=0.333333;BaseCalledReadsWithVariant=7;DP=10;SupportFraction=0.365875;TotalReads=20;set=variant	GT:DP:GQ	0/1	0/0:10:1
NW_004756276.1	34051	.	G	T	192.70	PASS	AC=1;AF=0.25;AN=4;AlleleCount=1;BaseCalledFraction=0.333333;BaseCalledReadsWithVariant=7;DP=10;SupportFraction=0.302161;TotalReads=20;set=variant	GT:DP:GQ	0/1	0/0:10:1
NW_004756276.1	34080	.	T	A	157.80	PASS	AC=1;AF=0.25;AN=4;AlleleCount=1;BaseCalledFraction=0.714286;BaseCalledReadsWithVariant=15;DP=10;SupportFraction=0.495365;TotalReads=20;set=variant	GT:DP:GQ	0/1	0/0:10:1
NW_004756276.1	34120	.	T	C	100.90	PASS	AC=1;AF=0.25;AN=4;AlleleCount=1;BaseCalledFraction=0.571429;BaseCalledReadsWithVariant=12;DP=10;SupportFraction=0.477357;TotalReads=20;set=variant	GT:DP:GQ	0/1	0/0:10:1
NW_004756276.1	34144	.	G	A	62.10	PASS	AC=1;AF=0.25;AN=4;AlleleCount=1;BaseCalledFraction=0.47619;BaseCalledReadsWithVariant=10;DP=10;SupportFraction=0.497333;TotalReads=20;set=variant	GT:DP:GQ	0/1	0/0:10:1
NW_004756276.1	34145	.	CA	C	62.10	PASS	AC=2;AF=0.5;AN=4;AlleleCount=2;BaseCalledFraction=0.238095;BaseCalledReadsWithVariant=5;DP=10;SupportFraction=0.507989;TotalReads=20;set=variant	GT:DP:GQ	1/1	0/0:10:1
NW_004756276.1	34152	.	G	T	62.10	PASS	AC=1;AF=0.25;AN=4;AlleleCount=1;BaseCalledFraction=0.333333;BaseCalledReadsWithVariant=7;DP=10;SupportFraction=0.360554;TotalReads=20;set=variant	GT:DP:GQ	0/1	0/0:10:1
NW_004756276.1	34166	.	T	C	38.20	PASS	AC=1;AF=0.25;AN=4;AlleleCount=1;BaseCalledFraction=0.285714;BaseCalledReadsWithVariant=6;DP=10;SupportFraction=0.425362;TotalReads=20;set=variant	GT:DP:GQ	0/1	0/0:10:1
NW_004756276.1	34167	.	A	T	38.20	PASS	AC=1;AF=0.25;AN=4;AlleleCount=1;BaseCalledFraction=0.333333;BaseCalledReadsWithVariant=7;DP=10;SupportFraction=0.45522;TotalReads=20;set=variant	GT:DP:GQ	0/1	0/0:10:1
NW_004756276.1	34184	.	A	AC	35	PASS	AC=1;AF=0.25;AN=4;AlleleCount=1;BaseCalledFraction=0.285714;BaseCalledReadsWithVariant=6;DP=10;SupportFraction=0.391818;TotalReads=20;set=variant	GT:DP:GQ	0/1	0/0:10:1
NW_004756276.1	34197	.	G	T	60.60	PASS	AC=1;AF=0.25;AN=4;AlleleCount=1;BaseCalledFraction=0.285714;BaseCalledReadsWithVariant=6;DP=10;SupportFraction=0.437261;TotalReads=20;set=variant	GT:DP:GQ	0/1	0/0:10:1
NW_004756276.1	34364	.	G	A	135.60	PASS	AC=1;AF=0.25;AN=4;AlleleCount=1;BaseCalledFraction=0.285714;BaseCalledReadsWithVariant=6;DP=10;SupportFraction=0.388204;TotalReads=20;set=variant	GT:DP:GQ	0/1	0/0:10:1
NW_004756276.1	34367	.	G	C	135.60	PASS	AC=1;AF=0.25;AN=4;AlleleCount=1;BaseCalledFraction=0.285714;BaseCalledReadsWithVariant=6;DP=10;SupportFraction=0.386994;TotalReads=20;set=variant	GT:DP:GQ	0/1	0/0:10:1
NW_004756276.1	34371	.	T	C	135.60	PASS	AC=1;AF=0.25;AN=4;AlleleCount=1;BaseCalledFraction=0.666667;BaseCalledReadsWithVariant=14;DP=10;SupportFraction=0.476533;TotalReads=20;set=variant	GT:DP:GQ	0/1	0/0:10:1
NW_004756276.1	34385	.	C	T	54.30	PASS	AC=1;AF=0.25;AN=4;AlleleCount=1;BaseCalledFraction=0.666667;BaseCalledReadsWithVariant=14;DP=10;SupportFraction=0.436129;TotalReads=20;set=variant	GT:DP:GQ	0/1	0/0:10:1
NW_004756276.1	34424	.	TC	T	39.70	PASS	AC=1;AF=0.25;AN=4;AlleleCount=1;BaseCalledFraction=0.333333;BaseCalledReadsWithVariant=7;DP=10;SupportFraction=0.462594;TotalReads=19;set=variant	GT:DP:GQ	0/1	0/0:10:1
NW_004756276.1	34431	.	GA	G	39.70	PASS	AC=1;AF=0.25;AN=4;AlleleCount=1;BaseCalledFraction=0.238095;BaseCalledReadsWithVariant=5;DP=10;SupportFraction=0.357766;TotalReads=19;set=variant	GT:DP:GQ	0/1	0/0:10:1
NW_004756276.1	34433	.	GCT	G	39.70	PASS	AC=1;AF=0.25;AN=4;AlleleCount=1;BaseCalledFraction=0.25;BaseCalledReadsWithVariant=5;DP=10;SupportFraction=0.46903;TotalReads=19;set=variant	GT:DP:GQ	0/1	0/0:10:1
NW_004756276.1	34486	.	C	T	31.30	PASS	AC=1;AF=0.25;AN=4;AlleleCount=1;BaseCalledFraction=0.619048;BaseCalledReadsWithVariant=13;DP=10;SupportFraction=0.429529;TotalReads=20;set=variant	GT:DP:GQ	0/1	0/0:10:1
NW_004756276.1	34494	.	G	A	31.30	PASS	AC=1;AF=0.25;AN=4;AlleleCount=1;BaseCalledFraction=0.238095;BaseCalledReadsWithVariant=5;DP=10;SupportFraction=0.383786;TotalReads=20;set=variant	GT:DP:GQ	0/1	0/0:10:1
NW_004756276.1	34535	.	G	T	94.80	PASS	AC=1;AF=0.25;AN=4;AlleleCount=1;BaseCalledFraction=0.52381;BaseCalledReadsWithVariant=11;DP=10;SupportFraction=0.535174;TotalReads=20;set=variant	GT:DP:GQ	0/1	0/0:10:1
NW_004756276.1	34559	.	G	A	34.90	PASS	AC=1;AF=0.25;AN=4;AlleleCount=1;BaseCalledFraction=0.285714;BaseCalledReadsWithVariant=6;DP=10;SupportFraction=0.323046;TotalReads=20;set=variant	GT:DP:GQ	0/1	0/0:10:1
NW_004756276.1	34570	.	A	C	96.50	PASS	AC=1;AF=0.25;AN=4;AlleleCount=1;BaseCalledFraction=0.666667;BaseCalledReadsWithVariant=14;DP=10;SupportFraction=0.506812;TotalReads=20;set=variant	GT:DP:GQ	0/1	0/0:10:1
NW_004756276.1	34582	.	G	C	39.60	PASS	AC=1;AF=0.25;AN=4;AlleleCount=1;BaseCalledFraction=0.571429;BaseCalledReadsWithVariant=12;DP=10;SupportFraction=0.448897;TotalReads=20;set=variant	GT:DP:GQ	0/1	0/0:10:1
NW_004756276.1	34654	.	C	T	40.10	PASS	AC=1;AF=0.25;AN=4;AlleleCount=1;BaseCalledFraction=0.285714;BaseCalledReadsWithVariant=6;DP=10;SupportFraction=0.295178;TotalReads=19;set=variant	GT:DP:GQ	0/1	0/0:10:1
NW_004756276.1	34662	.	C	T	40.10	PASS	AC=1;AF=0.25;AN=4;AlleleCount=1;BaseCalledFraction=0.428571;BaseCalledReadsWithVariant=9;DP=10;SupportFraction=0.293035;TotalReads=19;set=variant	GT:DP:GQ	0/1	0/0:10:1
NW_004756276.1	38124	.	T	A	38.90	PASS	AC=1;AF=0.25;AN=4;AlleleCount=1;BaseCalledFraction=0.571429;BaseCalledReadsWithVariant=12;DP=10;SupportFraction=0.37109;TotalReads=18;set=variant	GT:DP:GQ	0/1	0/0:10:1
NW_004756276.1	38135	.	T	C	34.30	PASS	AC=1;AF=0.25;AN=4;AlleleCount=1;BaseCalledFraction=0.380952;BaseCalledReadsWithVariant=8;DP=10;SupportFraction=0.617411;TotalReads=16;set=variant	GT:DP:GQ	0/1	0/0:10:1
NW_004756276.1	38356	.	T	G	185.20	PASS	AC=2;AF=0.5;AN=4;AlleleCount=2;BaseCalledFraction=0.65;BaseCalledReadsWithVariant=13;DP=10;SupportFraction=0.77194;TotalReads=18;set=variant2	GT:DP:GQ	0/0:10:1	1/1
NW_004756276.1	38465	.	G	A	150.20	PASS	AC=3;AF=0.75;AN=4;DP=0;TotalReads=20;set=Intersection	GT	0/1	1/1
NW_004756276.1	38548	.	C	T	49	PASS	AC=1;AF=0.25;AN=4;AlleleCount=1;BaseCalledFraction=0.291667;BaseCalledReadsWithVariant=7;DP=10;SupportFraction=0.324944;TotalReads=20;set=variant	GT:DP:GQ	0/1	0/0:10:1
NW_004756276.1	38552	.	A	T	49	PASS	AC=2;AF=0.5;AN=4;AlleleCount=1;BaseCalledReadsWithVariant=10;DP=0;set=Intersection	GT	0/1	0/1
NW_004756276.1	38554	.	C	A	49	PASS	AC=2;AF=0.5;AN=4;AlleleCount=1;DP=0;set=Intersection	GT	0/1	0/1
NW_004756276.1	38580	.	G	A	68.80	PASS	AC=2;AF=0.5;AN=4;AlleleCount=1;DP=0;TotalReads=20;set=Intersection	GT	0/1	0/1
NW_004756276.1	38587	.	G	A	68.80	PASS	AC=2;AF=0.5;AN=4;AlleleCount=1;DP=0;TotalReads=20;set=Intersection	GT	0/1	0/1
NW_004756276.1	38627	.	A	C	24.50	PASS	AC=2;AF=0.5;AN=4;AlleleCount=1;DP=0;set=Intersection	GT	0/1	0/1
NW_004756287.1	31436	.	A	T	21.10	PASS	AC=1;AF=0.25;AN=4;AlleleCount=1;BaseCalledFraction=0.272727;BaseCalledReadsWithVariant=6;DP=10;SupportFraction=0.418453;TotalReads=18;set=variant2	GT:DP:GQ	0/0:10:1	0/1
NW_004756287.1	31439	.	A	G	22.30	PASS	AC=2;AF=0.5;AN=4;AlleleCount=1;DP=0;set=Intersection	GT	0/1	0/1
NW_004756287.1	31462	.	GC	G	179.90	PASS	AC=2;AF=0.5;AN=4;AlleleCount=1;DP=0;set=Intersection	GT	0/1	0/1
NW_004756287.1	31468	.	C	T	154.60	PASS	AC=1;AF=0.25;AN=4;AlleleCount=1;BaseCalledFraction=0.5;BaseCalledReadsWithVariant=11;DP=10;SupportFraction=0.239591;TotalReads=18;set=variant2	GT:DP:GQ	0/0:10:1	0/1
NW_004756287.1	31474	.	TATA	T	154.60	PASS	AC=1;AF=0.25;AN=4;AlleleCount=1;BaseCalledFraction=0.318182;BaseCalledReadsWithVariant=7;DP=10;SupportFraction=0.641716;TotalReads=18;set=variant2	GT:DP:GQ	0/0:10:1	0/1
NW_004756287.1	31485	.	T	A	179.90	PASS	AC=2;AF=0.5;AN=4;AlleleCount=1;DP=0;set=Intersection	GT	0/1	0/1
NW_004756287.1	31502	.	T	TG	63.90	PASS	AC=2;AF=0.5;AN=4;AlleleCount=2;BaseCalledFraction=0.590909;BaseCalledReadsWithVariant=13;DP=10;SupportFraction=0.49788;TotalReads=18;set=variant2	GT:DP:GQ	0/0:10:1	1/1
NW_004756287.1	31504	.	T	G	63.90	PASS	AC=1;AF=0.25;AN=4;AlleleCount=1;BaseCalledFraction=0.227273;BaseCalledReadsWithVariant=5;DP=10;SupportFraction=0.44713;TotalReads=18;set=variant2	GT:DP:GQ	0/0:10:1	0/1
NW_004756287.1	31515	.	G	A	179.90	PASS	AC=2;AF=0.5;AN=4;AlleleCount=1;DP=0;set=Intersection	GT	0/1	0/1
NW_004756287.1	31521	.	T	A	179.90	PASS	AC=3;AF=0.75;AN=4;DP=0;set=Intersection	GT	0/1	1/1
NW_004756287.1	31525	.	G	T	63.90	PASS	AC=1;AF=0.25;AN=4;AlleleCount=1;BaseCalledFraction=0.380952;BaseCalledReadsWithVariant=8;DP=10;SupportFraction=0.547954;TotalReads=18;set=variant2	GT:DP:GQ	0/0:10:1	0/1
NW_004756287.1	31541	.	C	T	330	PASS	AC=2;AF=0.5;AN=4;AlleleCount=1;BaseCalledReadsWithVariant=10;DP=0;set=Intersection	GT	0/1	0/1
NW_004756287.1	31549	.	T	C	330	PASS	AC=2;AF=0.5;AN=4;AlleleCount=1;BaseCalledReadsWithVariant=18;DP=0;set=Intersection	GT	0/1	0/1
NW_004756287.1	31555	.	A	G	330	PASS	AC=2;AF=0.5;AN=4;AlleleCount=1;DP=0;set=Intersection	GT	0/1	0/1
NW_004756287.1	31563	.	CT	C	330	PASS	AC=2;AF=0.5;AN=4;AlleleCount=1;DP=0;set=Intersection	GT	0/1	0/1
NW_004756287.1	31580	.	G	C	133.70	PASS	AC=2;AF=0.5;AN=4;AlleleCount=1;DP=0;set=Intersection	GT	0/1	0/1
NW_004756287.1	31592	.	TC	T	71.60	PASS	AC=2;AF=0.5;AN=4;AlleleCount=2;BaseCalledFraction=0.238095;BaseCalledReadsWithVariant=5;DP=10;SupportFraction=0.408545;TotalReads=18;set=variant2	GT:DP:GQ	0/0:10:1	1/1
NW_004756287.1	31595	.	A	G	133.70	PASS	AC=3;AF=0.75;AN=4;DP=0;set=Intersection	GT	1/1	0/1
NW_004756287.1	31597	.	A	G	133.70	PASS	AC=1;AF=0.25;AN=4;AlleleCount=1;BaseCalledFraction=0.26087;BaseCalledReadsWithVariant=6;DP=10;SupportFraction=0.300947;TotalReads=21;set=variant	GT:DP:GQ	0/1	0/0:10:1
NW_004756287.1	31630	.	N	C	46.70	PASS	AC=1;AF=0.25;AN=4;AlleleCount=1;BaseCalledFraction=0.238095;BaseCalledReadsWithVariant=5;DP=10;SupportFraction=0.0246285;TotalReads=18;set=variant2	GT:DP:GQ	0/0:10:1	0/1
NW_004756287.1	31703	.	N	T	46.70	PASS	AC=1;AF=0.25;AN=4;AlleleCount=1;BaseCalledFraction=0.285714;BaseCalledReadsWithVariant=6;DP=10;SupportFraction=0.0209296;TotalReads=18;set=variant2	GT:DP:GQ	0/0:10:1	0/1
NW_004756287.1	31719	.	N	C	58.70	PASS	AC=1;AF=0.25;AN=4;AlleleCount=1;BaseCalledFraction=0.217391;BaseCalledReadsWithVariant=5;DP=10;SupportFraction=0.0423642;TotalReads=21;set=variant	GT:DP:GQ	0/1	0/0:10:1
NW_004756287.1	31721	.	N	G	58.70	PASS	AC=1;AF=0.25;AN=4;AlleleCount=1;BaseCalledFraction=0.347826;BaseCalledReadsWithVariant=8;DP=10;SupportFraction=0.176775;TotalReads=21;set=variant	GT:DP:GQ	0/1	0/0:10:1
NW_004756287.1	31735	.	TCAAAG	T	34.20	PASS	AC=1;AF=0.25;AN=4;AlleleCount=1;BaseCalledFraction=0.272727;BaseCalledReadsWithVariant=9;DP=10;SupportFraction=0.426001;TotalReads=21;set=variant	GT:DP:GQ	0/1	0/0:10:1
NW_004756287.1	31756	.	T	A	157	PASS	AC=1;AF=0.25;AN=4;AlleleCount=1;BaseCalledFraction=0.206897;BaseCalledReadsWithVariant=6;DP=10;SupportFraction=0.358923;TotalReads=21;set=variant2	GT:DP:GQ	0/0:10:1	0/1
NW_004756287.1	31757	.	TA	T	45.70	PASS	AC=2;AF=0.5;AN=4;AlleleCount=1;DP=0;set=Intersection	GT	0/1	0/1
NW_004756287.1	31760	.	A	T	157	PASS	AC=1;AF=0.25;AN=4;AlleleCount=1;BaseCalledFraction=0.241379;BaseCalledReadsWithVariant=7;DP=10;SupportFraction=0.346581;TotalReads=21;set=variant2	GT:DP:GQ	0/0:10:1	0/1
NW_004756287.1	31761	.	CTT	C	157	PASS	AC=1;AF=0.25;AN=4;AlleleCount=1;BaseCalledFraction=0.241379;BaseCalledReadsWithVariant=7;DP=10;SupportFraction=0.599233;TotalReads=21;set=variant2	GT:DP:GQ	0/0:10:1	0/1
NW_004756287.1	31770	.	A	T	191.20	PASS	AC=2;AF=0.5;AN=4;AlleleCount=1;DP=0;set=Intersection	GT	0/1	0/1
NW_004756287.1	31771	.	T	A	191.20	PASS	AC=3;AF=0.75;AN=4;DP=0;set=Intersection	GT	0/1	1/1
NW_004756287.1	31781	.	G	A	157	PASS	AC=1;AF=0.25;AN=4;AlleleCount=1;BaseCalledFraction=0.275862;BaseCalledReadsWithVariant=8;DP=10;SupportFraction=0.320312;TotalReads=21;set=variant2	GT:DP:GQ	0/0:10:1	0/1
NW_004756287.1	31808	.	T	C	174.70	PASS	AC=2;AF=0.5;AN=4;AlleleCount=1;BaseCalledReadsWithVariant=8;DP=0;set=Intersection	GT	0/1	0/1
NW_004756287.1	31818	.	TTA	T	174.70	PASS	AC=1;AF=0.25;AN=4;AlleleCount=1;BaseCalledFraction=0.205882;BaseCalledReadsWithVariant=7;DP=10;SupportFraction=0.342838;TotalReads=30;set=variant	GT:DP:GQ	0/1	0/0:10:1
NW_004756287.1	31828	.	A	T	174.70	PASS	AC=1;AF=0.25;AN=4;AlleleCount=1;BaseCalledFraction=0.205882;BaseCalledReadsWithVariant=7;DP=10;SupportFraction=0.325907;TotalReads=30;set=variant	GT:DP:GQ	0/1	0/0:10:1
NW_004756287.1	31851	.	G	A	186	PASS	AC=2;AF=0.5;AN=4;AlleleCount=1;BaseCalledReadsWithVariant=9;DP=0;set=Intersection	GT	0/1	0/1
NW_004756287.1	31859	.	T	G	186	PASS	AC=2;AF=0.5;AN=4;AlleleCount=1;DP=0;set=Intersection	GT	0/1	0/1
NW_004756287.1	31865	.	A	G	186	PASS	AC=1;AF=0.25;AN=4;AlleleCount=1;BaseCalledFraction=0.222222;BaseCalledReadsWithVariant=8;DP=10;SupportFraction=0.444367;TotalReads=31;set=variant	GT:DP:GQ	0/1	0/0:10:1
NW_004756287.1	31895	.	G	T	30.40	PASS	AC=1;AF=0.25;AN=4;AlleleCount=1;BaseCalledFraction=0.225806;BaseCalledReadsWithVariant=7;DP=10;SupportFraction=0.395342;TotalReads=27;set=variant2	GT:DP:GQ	0/0:10:1	0/1
NW_004756287.1	31896	.	A	T	30.40	PASS	AC=1;AF=0.25;AN=4;AlleleCount=1;BaseCalledFraction=0.225806;BaseCalledReadsWithVariant=7;DP=10;SupportFraction=0.409829;TotalReads=27;set=variant2	GT:DP:GQ	0/0:10:1	0/1
NW_004756287.1	31945	.	C	T	23.50	PASS	AC=1;AF=0.25;AN=4;AlleleCount=1;BaseCalledFraction=0.25;BaseCalledReadsWithVariant=9;DP=10;SupportFraction=0.321509;TotalReads=27;set=variant2	GT:DP:GQ	0/0:10:1	0/1
NW_004756287.1	31950	.	T	G	23.50	PASS	AC=1;AF=0.25;AN=4;AlleleCount=1;BaseCalledFraction=0.222222;BaseCalledReadsWithVariant=8;DP=10;SupportFraction=0.266714;TotalReads=27;set=variant2	GT:DP:GQ	0/0:10:1	0/1
NW_004756287.1	31971	.	G	A	35.20	PASS	AC=2;AF=0.5;AN=4;AlleleCount=1;DP=0;set=Intersection	GT	0/1	0/1
NW_004756287.1	32088	.	T	C	37.40	PASS	AC=1;AF=0.25;AN=4;AlleleCount=1;BaseCalledFraction=0.222222;BaseCalledReadsWithVariant=8;DP=10;SupportFraction=0.408987;TotalReads=30;set=variant2	GT:DP:GQ	0/0:10:1	0/1
NW_004756287.1	32108	.	G	A	48.60	PASS	AC=1;AF=0.25;AN=4;AlleleCount=1;BaseCalledFraction=0.222222;BaseCalledReadsWithVariant=8;DP=10;SupportFraction=0.452017;TotalReads=30;set=variant2	GT:DP:GQ	0/0:10:1	0/1
NW_004756287.1	32111	.	A	T	48.60	PASS	AC=1;AF=0.25;AN=4;AlleleCount=1;BaseCalledFraction=0.25;BaseCalledReadsWithVariant=9;DP=10;SupportFraction=0.33169;TotalReads=30;set=variant2	GT:DP:GQ	0/0:10:1	0/1
NW_004756287.1	32118	.	T	C	48.60	PASS	AC=1;AF=0.25;AN=4;AlleleCount=1;BaseCalledFraction=0.222222;BaseCalledReadsWithVariant=8;DP=10;SupportFraction=0.370895;TotalReads=30;set=variant2	GT:DP:GQ	0/0:10:1	0/1
NW_004756287.1	32137	.	C	A	37.40	PASS	AC=1;AF=0.25;AN=4;AlleleCount=1;BaseCalledFraction=0.222222;BaseCalledReadsWithVariant=8;DP=10;SupportFraction=0.323684;TotalReads=30;set=variant2	GT:DP:GQ	0/0:10:1	0/1
NW_004756287.1	32177	.	G	A	100.10	PASS	AC=2;AF=0.5;AN=4;AlleleCount=1;DP=0;set=Intersection	GT	0/1	0/1
NW_004756287.1	32202	.	T	G	203.70	PASS	AC=1;AF=0.25;AN=4;AlleleCount=1;BaseCalledFraction=0.216216;BaseCalledReadsWithVariant=8;DP=10;SupportFraction=0.405957;TotalReads=30;set=variant2	GT:DP:GQ	0/0:10:1	0/1
NW_004756287.1	32211	.	C	T	191.10	PASS	AC=3;AF=0.75;AN=4;DP=0;set=Intersection	GT	0/1	1/1
NW_004756287.1	32276	.	A	G	132.10	PASS	AC=1;AF=0.25;AN=4;AlleleCount=1;BaseCalledFraction=0.25;BaseCalledReadsWithVariant=9;DP=10;SupportFraction=0.384048;TotalReads=30;set=variant2	GT:DP:GQ	0/0:10:1	0/1
NW_004756287.1	32279	.	C	A	132.10	PASS	AC=1;AF=0.25;AN=4;AlleleCount=1;BaseCalledFraction=0.222222;BaseCalledReadsWithVariant=8;DP=10;SupportFraction=0.371675;TotalReads=30;set=variant2	GT:DP:GQ	0/0:10:1	0/1
NW_004756287.1	32318	.	C	G	318.30	PASS	AC=2;AF=0.5;AN=4;AlleleCount=1;DP=0;set=Intersection	GT	0/1	0/1
NW_004756287.1	32325	.	A	G	318.30	PASS	AC=2;AF=0.5;AN=4;AlleleCount=1;DP=0;set=Intersection	GT	0/1	0/1
NW_004756287.1	32337	.	A	G	167.90	PASS	AC=2;AF=0.5;AN=4;AlleleCount=1;DP=0;set=Intersection	GT	0/1	0/1
NW_004756287.1	32338	.	T	A	167.90	PASS	AC=3;AF=0.75;AN=4;DP=0;set=Intersection	GT	0/1	1/1
NW_004756287.1	32401	.	G	A	178.60	PASS	AC=2;AF=0.5;AN=4;AlleleCount=1;DP=0;set=Intersection	GT	0/1	0/1
NW_004756287.1	32416	.	G	A	84.10	PASS	AC=2;AF=0.5;AN=4;AlleleCount=1;DP=0;set=Intersection	GT	0/1	0/1
NW_004756287.1	32433	.	T	C	154.20	PASS	AC=2;AF=0.5;AN=4;AlleleCount=1;DP=0;set=Intersection	GT	0/1	0/1
NW_004756287.1	32461	.	A	T	245.70	PASS	AC=2;AF=0.5;AN=4;AlleleCount=1;DP=0;set=Intersection	GT	0/1	0/1
NW_004756287.1	32473	.	A	G	311.70	PASS	AC=2;AF=0.5;AN=4;AlleleCount=1;DP=0;set=Intersection	GT	0/1	0/1
NW_004756287.1	32475	.	G	T	311.70	PASS	AC=2;AF=0.5;AN=4;AlleleCount=1;DP=0;set=Intersection	GT	0/1	0/1
NW_004756287.1	32492	.	A	G	32.30	PASS	AC=2;AF=0.5;AN=4;AlleleCount=1;DP=0;set=Intersection	GT	0/1	0/1
NW_004756287.1	32516	.	T	C	140	PASS	AC=2;AF=0.5;AN=4;AlleleCount=1;DP=0;set=Intersection	GT	0/1	0/1
NW_004756287.1	32539	.	CT	C	87.70	PASS	AC=1;AF=0.25;AN=4;AlleleCount=1;BaseCalledFraction=0.285714;BaseCalledReadsWithVariant=10;DP=10;SupportFraction=0.368348;TotalReads=29;set=variant2	GT:DP:GQ	0/0:10:1	0/1
NW_004756287.1	32540	.	T	G	211.40	PASS	AC=1;AF=0.25;AN=4;AlleleCount=1;BaseCalledFraction=0.365854;BaseCalledReadsWithVariant=15;DP=10;SupportFraction=0.451518;TotalReads=36;set=variant	GT:DP:GQ	0/1	0/0:10:1
NW_004756287.1	32618	.	T	A	135.40	PASS	AC=1;AF=0.25;AN=4;AlleleCount=1;BaseCalledFraction=0.228571;BaseCalledReadsWithVariant=8;DP=10;SupportFraction=0.298131;TotalReads=29;set=variant2	GT:DP:GQ	0/0:10:1	0/1
NW_004756287.1	32620	.	G	A	241.10	PASS	AC=4;AF=1.0;AN=4;AlleleCount=2;DP=0;set=Intersection	GT	1/1	1/1
NW_004756287.1	32623	.	GA	G	241.10	PASS	AC=1;AF=0.25;AN=4;AlleleCount=1;BaseCalledFraction=0.243902;BaseCalledReadsWithVariant=10;DP=10;SupportFraction=0.284354;TotalReads=36;set=variant	GT:DP:GQ	0/1	0/0:10:1
NW_004756287.1	32624	.	A	G	135.40	PASS	AC=2;AF=0.5;AN=4;AlleleCount=2;BaseCalledFraction=0.485714;BaseCalledReadsWithVariant=17;DP=10;SupportFraction=0.398937;TotalReads=29;set=variant2	GT:DP:GQ	0/0:10:1	1/1
NW_004756287.1	32628	.	T	G	241.10	PASS	AC=2;AF=0.5;AN=4;AlleleCount=1;DP=0;set=Intersection	GT	0/1	0/1
NW_004756287.1	32652	.	G	C	28.30	PASS	AC=1;AF=0.25;AN=4;AlleleCount=1;BaseCalledFraction=0.4;BaseCalledReadsWithVariant=14;DP=10;SupportFraction=0.361721;TotalReads=29;set=variant2	GT:DP:GQ	0/0:10:1	0/1
NW_004756287.1	32662	.	T	C	28.30	PASS	AC=1;AF=0.25;AN=4;AlleleCount=1;BaseCalledFraction=0.314286;BaseCalledReadsWithVariant=11;DP=10;SupportFraction=0.335275;TotalReads=29;set=variant2	GT:DP:GQ	0/0:10:1	0/1
NW_004756287.1	32679	.	T	G	228.10	PASS	AC=1;AF=0.25;AN=4;AlleleCount=1;BaseCalledFraction=0.341463;BaseCalledReadsWithVariant=14;DP=10;SupportFraction=0.445;TotalReads=35;set=variant	GT:DP:GQ	0/1	0/0:10:1
NW_004756287.1	32682	.	A	G	228.10	PASS	AC=1;AF=0.25;AN=4;AlleleCount=1;BaseCalledFraction=0.317073;BaseCalledReadsWithVariant=13;DP=10;SupportFraction=0.528692;TotalReads=35;set=variant	GT:DP:GQ	0/1	0/0:10:1
NW_004756287.1	32683	.	C	A	228.10	PASS	AC=2;AF=0.5;AN=4;AlleleCount=1;DP=0;set=Intersection	GT	0/1	0/1
NW_004756287.1	32686	.	A	G	228.10	PASS	AC=2;AF=0.5;AN=4;AlleleCount=1;DP=0;set=Intersection	GT	0/1	0/1
NW_004756287.1	32724	.	A	G	527.60	PASS	AC=4;AF=1.0;AN=4;AlleleCount=2;DP=0;set=Intersection	GT	1/1	1/1
NW_004756287.1	32726	.	G	T	318.10	PASS	AC=1;AF=0.25;AN=4;AlleleCount=1;BaseCalledFraction=0.228571;BaseCalledReadsWithVariant=8;DP=10;SupportFraction=0.360551;TotalReads=29;set=variant2	GT:DP:GQ	0/0:10:1	0/1
NW_004756287.1	32727	.	C	T	527.60	PASS	AC=4;AF=1.0;AN=4;AlleleCount=2;DP=0;set=Intersection	GT	1/1	1/1
NW_004756287.1	32735	.	A	T	527.60	PASS	AC=3;AF=0.75;AN=4;DP=0;set=Intersection	GT	0/1	1/1
NW_004756287.1	32771	.	A	T	54.40	PASS	AC=1;AF=0.25;AN=4;AlleleCount=1;BaseCalledFraction=0.285714;BaseCalledReadsWithVariant=10;DP=10;SupportFraction=0.277506;TotalReads=29;set=variant2	GT:DP:GQ	0/0:10:1	0/1
NW_004756287.1	32783	.	GTT	GT,G	109.60	PASS	AC=1,1;AF=0.25,0.25;AN=4;AlleleCount=1;DP=0;set=Intersection	GT	0/1	0/2
NW_004756287.1	32789	.	T	G	109.60	PASS	AC=2;AF=0.5;AN=4;AlleleCount=1;DP=0;set=Intersection	GT	0/1	0/1
NW_004756287.1	32819	.	T	A	32.30	PASS	AC=1;AF=0.25;AN=4;AlleleCount=1;BaseCalledFraction=0.314286;BaseCalledReadsWithVariant=11;DP=10;SupportFraction=0.34269;TotalReads=29;set=variant2	GT:DP:GQ	0/0:10:1	0/1
NW_004756287.1	32821	.	T	C	102.60	PASS	AC=1;AF=0.25;AN=4;AlleleCount=1;BaseCalledFraction=0.243902;BaseCalledReadsWithVariant=10;DP=10;SupportFraction=0.279801;TotalReads=35;set=variant	GT:DP:GQ	0/1	0/0:10:1
NW_004756287.1	32822	.	A	C	102.60	PASS	AC=1;AF=0.25;AN=4;AlleleCount=1;BaseCalledFraction=0.219512;BaseCalledReadsWithVariant=9;DP=10;SupportFraction=0.343481;TotalReads=35;set=variant	GT:DP:GQ	0/1	0/0:10:1
NW_004756287.1	32828	.	A	G	102.60	PASS	AC=1;AF=0.25;AN=4;AlleleCount=1;BaseCalledFraction=0.292683;BaseCalledReadsWithVariant=12;DP=10;SupportFraction=0.351508;TotalReads=35;set=variant	GT:DP:GQ	0/1	0/0:10:1
NW_004756287.1	32834	.	T	C	102.60	PASS	AC=2;AF=0.5;AN=4;AlleleCount=1;DP=0;set=Intersection	GT	0/1	0/1
NW_004756287.1	32842	.	C	G	102.60	PASS	AC=2;AF=0.5;AN=4;AlleleCount=1;DP=0;set=Intersection	GT	0/1	0/1
NW_004756287.1	32870	.	T	C	35.20	PASS	AC=1;AF=0.25;AN=4;AlleleCount=1;BaseCalledFraction=0.228571;BaseCalledReadsWithVariant=8;DP=10;SupportFraction=0.383875;TotalReads=29;set=variant2	GT:DP:GQ	0/0:10:1	0/1
NW_004756287.1	32920	.	T	A,C	128.70	PASS	AC=1,1;AF=0.25,0.25;AN=4;AlleleCount=1;DP=0;set=Intersection	GT	0/1	0/2
NW_004756287.1	32963	.	T	C	81.40	PASS	AC=1;AF=0.25;AN=4;AlleleCount=1;BaseCalledFraction=0.219512;BaseCalledReadsWithVariant=9;DP=10;SupportFraction=0.398911;TotalReads=36;set=variant	GT:DP:GQ	0/1	0/0:10:1
NW_004756287.1	32971	.	A	T	81.40	PASS	AC=2;AF=0.5;AN=4;AlleleCount=1;DP=0;set=Intersection	GT	0/1	0/1
NW_004756287.1	32991	.	C	T	24.90	PASS	AC=1;AF=0.25;AN=4;AlleleCount=1;BaseCalledFraction=0.365854;BaseCalledReadsWithVariant=15;DP=10;SupportFraction=0.429817;TotalReads=36;set=variant	GT:DP:GQ	0/1	0/0:10:1
NW_004756287.1	32995	.	G	A	24.90	PASS	AC=1;AF=0.25;AN=4;AlleleCount=1;BaseCalledFraction=0.390244;BaseCalledReadsWithVariant=16;DP=10;SupportFraction=0.328329;TotalReads=36;set=variant	GT:DP:GQ	0/1	0/0:10:1
NW_004756287.1	33012	.	T	G	40.80	PASS	AC=1;AF=0.25;AN=4;AlleleCount=1;BaseCalledFraction=0.363636;BaseCalledReadsWithVariant=12;DP=10;SupportFraction=0.375139;TotalReads=28;set=variant2	GT:DP:GQ	0/0:10:1	0/1
NW_004756287.1	33017	.	A	G	51.20	PASS	AC=1;AF=0.25;AN=4;AlleleCount=1;BaseCalledFraction=0.268293;BaseCalledReadsWithVariant=11;DP=10;SupportFraction=0.42416;TotalReads=36;set=variant	GT:DP:GQ	0/1	0/0:10:1
NW_004756287.1	33063	.	G	C	440.90	PASS	AC=1;AF=0.25;AN=4;AlleleCount=1;BaseCalledFraction=0.536585;BaseCalledReadsWithVariant=22;DP=10;SupportFraction=0.44093;TotalReads=36;set=variant	GT:DP:GQ	0/1	0/0:10:1
NW_004756287.1	33064	.	A	G	440.90	PASS	AC=2;AF=0.5;AN=4;AlleleCount=1;DP=0;set=Intersection	GT	0/1	0/1
NW_004756287.1	33069	.	TA	T	440.90	PASS	AC=2;AF=0.5;AN=4;AlleleCount=1;DP=0;set=Intersection	GT	0/1	0/1
NW_004756287.1	33073	.	A	T	440.90	PASS	AC=2;AF=0.5;AN=4;AlleleCount=1;DP=0;set=Intersection	GT	0/1	0/1
NW_004756287.1	33074	.	TAAATA	TCCC	440.90	PASS	AC=2;AF=0.5;AN=4;AlleleCount=1;DP=0;set=Intersection	GT	0/1	0/1
NW_004756287.1	33092	.	C	T	188.40	PASS	AC=1;AF=0.25;AN=4;AlleleCount=1;BaseCalledFraction=0.212121;BaseCalledReadsWithVariant=7;DP=10;SupportFraction=0.435474;TotalReads=28;set=variant2	GT:DP:GQ	0/0:10:1	0/1
NW_004756287.1	33096	.	CT	C	188.40	PASS	AC=1;AF=0.25;AN=4;AlleleCount=1;BaseCalledFraction=0.272727;BaseCalledReadsWithVariant=9;DP=10;SupportFraction=0.533056;TotalReads=28;set=variant2	GT:DP:GQ	0/0:10:1	0/1
NW_004756287.1	33108	.	A	G	249.30	PASS	AC=2;AF=0.5;AN=4;AlleleCount=1;DP=0;set=Intersection	GT	0/1	0/1
NW_004756287.1	33114	.	T	C	249.30	PASS	AC=2;AF=0.5;AN=4;AlleleCount=1;DP=0;set=Intersection	GT	0/1	0/1
NW_004756287.1	33116	.	T	G	249.30	PASS	AC=4;AF=1.0;AN=4;AlleleCount=2;DP=0;set=Intersection	GT	1/1	1/1
NW_004756287.1	33117	.	G	T	188.40	PASS	AC=1;AF=0.25;AN=4;AlleleCount=1;BaseCalledFraction=0.242424;BaseCalledReadsWithVariant=8;DP=10;SupportFraction=0.438416;TotalReads=28;set=variant2	GT:DP:GQ	0/0:10:1	0/1
NW_004756287.1	33147	.	T	A	192.80	PASS	AC=1;AF=0.25;AN=4;AlleleCount=1;BaseCalledFraction=0.292683;BaseCalledReadsWithVariant=12;DP=10;SupportFraction=0.250719;TotalReads=36;set=variant	GT:DP:GQ	0/1	0/0:10:1
NW_004756287.1	33150	.	G	A	184.60	PASS	AC=1;AF=0.25;AN=4;AlleleCount=1;BaseCalledFraction=0.424242;BaseCalledReadsWithVariant=14;DP=10;SupportFraction=0.403275;TotalReads=28;set=variant2	GT:DP:GQ	0/0:10:1	0/1
NW_004756287.1	33151	.	T	A	192.80	PASS	AC=2;AF=0.5;AN=4;AlleleCount=1;DP=0;set=Intersection	GT	0/1	0/1
NW_004756287.1	33156	.	G	A,T	192.80	PASS	AC=1,1;AF=0.25,0.25;AN=4;AlleleCount=1;DP=0;set=Intersection	GT	0/1	0/2
NW_004756287.1	33159	.	G	A	192.80	PASS	AC=2;AF=0.5;AN=4;AlleleCount=1;DP=0;set=Intersection	GT	0/1	0/1
NW_004756287.1	33168	.	G	A	192.80	PASS	AC=2;AF=0.5;AN=4;AlleleCount=1;DP=0;set=Intersection	GT	0/1	0/1
NW_004756287.1	33203	.	C	T	151.50	PASS	AC=1;AF=0.25;AN=4;AlleleCount=1;BaseCalledFraction=0.212121;BaseCalledReadsWithVariant=7;DP=10;SupportFraction=0.552962;TotalReads=28;set=variant2	GT:DP:GQ	0/0:10:1	0/1
NW_004756287.1	33208	.	A	T	151.50	PASS	AC=1;AF=0.25;AN=4;AlleleCount=1;BaseCalledFraction=0.212121;BaseCalledReadsWithVariant=7;DP=10;SupportFraction=0.443596;TotalReads=28;set=variant2	GT:DP:GQ	0/0:10:1	0/1
NW_004756287.1	33209	.	T	C	59.80	PASS	AC=1;AF=0.25;AN=4;AlleleCount=1;BaseCalledFraction=0.219512;BaseCalledReadsWithVariant=9;DP=10;SupportFraction=0.349487;TotalReads=35;set=variant	GT:DP:GQ	0/1	0/0:10:1
NW_004756287.1	33210	.	A	T	151.50	PASS	AC=1;AF=0.25;AN=4;AlleleCount=1;BaseCalledFraction=0.212121;BaseCalledReadsWithVariant=7;DP=10;SupportFraction=0.475954;TotalReads=28;set=variant2	GT:DP:GQ	0/0:10:1	0/1
NW_004756287.1	33212	.	C	T	59.80	PASS	AC=1;AF=0.25;AN=4;AlleleCount=1;BaseCalledFraction=0.243902;BaseCalledReadsWithVariant=10;DP=10;SupportFraction=0.407471;TotalReads=35;set=variant	GT:DP:GQ	0/1	0/0:10:1
NW_004756287.1	33224	.	G	T	63.50	PASS	AC=1;AF=0.25;AN=4;AlleleCount=1;BaseCalledFraction=0.212121;BaseCalledReadsWithVariant=7;DP=10;SupportFraction=0.373008;TotalReads=28;set=variant2	GT:DP:GQ	0/0:10:1	0/1
NW_004756287.1	33228	.	C	T	74.10	PASS	AC=1;AF=0.25;AN=4;AlleleCount=1;BaseCalledFraction=0.225;BaseCalledReadsWithVariant=9;DP=10;SupportFraction=0.419744;TotalReads=35;set=variant	GT:DP:GQ	0/1	0/0:10:1
NW_004756287.1	33230	.	A	G	74.10	PASS	AC=2;AF=0.5;AN=4;AlleleCount=1;DP=0;set=Intersection	GT	0/1	0/1
NW_004756287.1	33267	.	G	A	316.60	PASS	AC=2;AF=0.5;AN=4;AlleleCount=1;DP=0;set=Intersection	GT	0/1	0/1
NW_004756287.1	33268	.	C	T	316.60	PASS	AC=1;AF=0.25;AN=4;AlleleCount=1;BaseCalledFraction=0.564103;BaseCalledReadsWithVariant=22;DP=10;SupportFraction=0.17521;TotalReads=34;set=variant	GT:DP:GQ	0/1	0/0:10:1
NW_004756287.1	33270	.	A	T	316.60	PASS	AC=1;AF=0.25;AN=4;AlleleCount=1;BaseCalledFraction=0.769231;BaseCalledReadsWithVariant=30;DP=10;SupportFraction=0.156022;TotalReads=34;set=variant	GT:DP:GQ	0/1	0/0:10:1
NW_004756287.1	33274	.	G	GT	218.10	PASS	AC=1;AF=0.25;AN=4;AlleleCount=1;BaseCalledFraction=0.272727;BaseCalledReadsWithVariant=9;DP=10;SupportFraction=0.134412;TotalReads=28;set=variant2	GT:DP:GQ	0/0:10:1	0/1
NW_004756287.1	33276	.	ACG	AT	316.60	PASS	AC=2;AF=0.5;AN=4;AlleleCount=1;BaseCalledReadsWithVariant=22;DP=0;set=Intersection	GT	0/1	0/1
NW_004756287.1	33289	.	A	G	316.60	PASS	AC=2;AF=0.5;AN=4;AlleleCount=1;DP=0;set=Intersection	GT	0/1	0/1
NW_004756287.1	33298	.	A	G	218.10	PASS	AC=1;AF=0.25;AN=4;AlleleCount=1;BaseCalledFraction=0.272727;BaseCalledReadsWithVariant=9;DP=10;SupportFraction=0.196368;TotalReads=28;set=variant2	GT:DP:GQ	0/0:10:1	0/1
NW_004756287.1	33307	.	G	A	218.10	PASS	AC=1;AF=0.25;AN=4;AlleleCount=1;BaseCalledFraction=0.212121;BaseCalledReadsWithVariant=7;DP=10;SupportFraction=0.187611;TotalReads=28;set=variant2	GT:DP:GQ	0/0:10:1	0/1
NW_004756287.1	33311	.	A	G	316.60	PASS	AC=1;AF=0.25;AN=4;AlleleCount=1;BaseCalledFraction=0.794872;BaseCalledReadsWithVariant=31;DP=10;SupportFraction=0.271068;TotalReads=34;set=variant	GT:DP:GQ	0/1	0/0:10:1
NW_004756287.1	33324	.	A	T	181.20	PASS	AC=1;AF=0.25;AN=4;AlleleCount=1;BaseCalledFraction=0.794872;BaseCalledReadsWithVariant=31;DP=10;SupportFraction=0.163989;TotalReads=34;set=variant	GT:DP:GQ	0/1	0/0:10:1
NW_004756287.1	33329	.	A	T	181.20	PASS	AC=1;AF=0.25;AN=4;AlleleCount=1;BaseCalledFraction=0.564103;BaseCalledReadsWithVariant=22;DP=10;SupportFraction=0.141629;TotalReads=34;set=variant	GT:DP:GQ	0/1	0/0:10:1
NW_004756287.1	33346	.	T	A	107.70	PASS	AC=1;AF=0.25;AN=4;AlleleCount=1;BaseCalledFraction=0.78125;BaseCalledReadsWithVariant=25;DP=10;SupportFraction=0.1374;TotalReads=27;set=variant2	GT:DP:GQ	0/0:10:1	0/1
NW_004756287.1	33348	.	T	C	107.70	PASS	AC=1;AF=0.25;AN=4;AlleleCount=1;BaseCalledFraction=0.8125;BaseCalledReadsWithVariant=26;DP=10;SupportFraction=0.0786932;TotalReads=27;set=variant2	GT:DP:GQ	0/0:10:1	0/1
NW_004756287.1	33366	.	T	C,A	181.20	PASS	AC=1,1;AF=0.25,0.25;AN=4;AlleleCount=1;DP=0;set=Intersection	GT	0/1	0/2
NW_004756287.1	33379	.	T	A	181.20	PASS	AC=2;AF=0.5;AN=4;AlleleCount=1;DP=0;set=Intersection	GT	0/1	0/1
NW_004756287.1	33396	.	T	G	280.10	PASS	AC=1;AF=0.25;AN=4;AlleleCount=1;BaseCalledFraction=0.333333;BaseCalledReadsWithVariant=13;DP=10;SupportFraction=0.343403;TotalReads=33;set=variant	GT:DP:GQ	0/1	0/0:10:1
NW_004756287.1	33414	.	G	A	280.10	PASS	AC=3;AF=0.75;AN=4;DP=0;set=Intersection	GT	1/1	0/1
NW_004756287.1	33420	.	A	T	62	PASS	AC=1;AF=0.25;AN=4;AlleleCount=1;BaseCalledFraction=0.28125;BaseCalledReadsWithVariant=9;DP=10;SupportFraction=0.114316;TotalReads=26;set=variant2	GT:DP:GQ	0/0:10:1	0/1
NW_004756287.1	33422	.	T	A	280.10	PASS	AC=2;AF=0.5;AN=4;AlleleCount=1;DP=0;set=Intersection	GT	0/1	0/1
NW_004756287.1	33423	.	A	G	280.10	PASS	AC=2;AF=0.5;AN=4;AlleleCount=1;DP=0;set=Intersection	GT	0/1	0/1
NW_004756287.1	33441	.	T	C	280.10	PASS	AC=1;AF=0.25;AN=4;AlleleCount=1;BaseCalledFraction=0.282051;BaseCalledReadsWithVariant=11;DP=10;SupportFraction=0.14792;TotalReads=33;set=variant	GT:DP:GQ	0/1	0/0:10:1
NW_004756287.1	33457	.	T	G	108.80	PASS	AC=1;AF=0.25;AN=4;AlleleCount=1;BaseCalledFraction=0.230769;BaseCalledReadsWithVariant=9;DP=10;SupportFraction=0.403126;TotalReads=33;set=variant	GT:DP:GQ	0/1	0/0:10:1
NW_004756287.1	33458	.	G	A	108.80	PASS	AC=2;AF=0.5;AN=4;AlleleCount=1;DP=0;set=Intersection	GT	0/1	0/1
NW_004756287.1	33462	.	T	C	108.80	PASS	AC=1;AF=0.25;AN=4;AlleleCount=1;BaseCalledFraction=0.307692;BaseCalledReadsWithVariant=12;DP=10;SupportFraction=0.336707;TotalReads=33;set=variant	GT:DP:GQ	0/1	0/0:10:1
NW_004756287.1	33465	.	T	A	68.30	PASS	AC=1;AF=0.25;AN=4;AlleleCount=1;BaseCalledFraction=0.290323;BaseCalledReadsWithVariant=9;DP=10;SupportFraction=0.413988;TotalReads=26;set=variant2	GT:DP:GQ	0/0:10:1	0/1
NW_004756287.1	33467	.	A	T,C	108.80	PASS	AC=1,1;AF=0.25,0.25;AN=4;AlleleCount=1;DP=0;set=Intersection	GT	0/1	0/2
NW_004756287.1	33468	.	T	G	108.80	PASS	AC=2;AF=0.5;AN=4;AlleleCount=1;DP=0;set=Intersection	GT	0/1	0/1
NW_004756287.1	33488	.	A	T	77.60	PASS	AC=1;AF=0.25;AN=4;AlleleCount=1;BaseCalledFraction=0.354839;BaseCalledReadsWithVariant=11;DP=10;SupportFraction=0.453286;TotalReads=26;set=variant2	GT:DP:GQ	0/0:10:1	0/1
NW_004756287.1	33490	.	T	A	127.80	PASS	AC=1;AF=0.25;AN=4;AlleleCount=1;BaseCalledFraction=0.394737;BaseCalledReadsWithVariant=15;DP=10;SupportFraction=0.423398;TotalReads=33;set=variant	GT:DP:GQ	0/1	0/0:10:1
NW_004756287.1	33491	.	G	T	127.80	PASS	AC=2;AF=0.5;AN=4;AlleleCount=1;DP=0;set=Intersection	GT	0/1	0/1
NW_004756287.1	33492	.	A	T	127.80	PASS	AC=2;AF=0.5;AN=4;AlleleCount=1;DP=0;set=Intersection	GT	0/1	0/1
NW_004756287.1	33498	.	C	G	77.60	PASS	AC=1;AF=0.25;AN=4;AlleleCount=1;BaseCalledFraction=0.290323;BaseCalledReadsWithVariant=9;DP=10;SupportFraction=0.421863;TotalReads=26;set=variant2	GT:DP:GQ	0/0:10:1	0/1
NW_004756287.1	33512	.	A	C	299.30	PASS	AC=1;AF=0.25;AN=4;AlleleCount=1;BaseCalledFraction=0.263158;BaseCalledReadsWithVariant=10;DP=10;SupportFraction=0.457398;TotalReads=33;set=variant	GT:DP:GQ	0/1	0/0:10:1
NW_004756287.1	33521	.	G	A	299.30	PASS	AC=2;AF=0.5;AN=4;AlleleCount=1;DP=0;set=Intersection	GT	0/1	0/1
NW_004756287.1	33528	.	T	G	299.30	PASS	AC=2;AF=0.5;AN=4;AlleleCount=1;DP=0;set=Intersection	GT	0/1	0/1
NW_004756287.1	33534	.	T	G	299.30	PASS	AC=4;AF=1.0;AN=4;AlleleCount=2;DP=0;set=Intersection	GT	1/1	1/1
NW_004756287.1	33535	.	T	C	299.30	PASS	AC=4;AF=1.0;AN=4;AlleleCount=2;DP=0;set=Intersection	GT	1/1	1/1
NW_004756287.1	33552	.	AG	A	241.40	PASS	AC=2;AF=0.5;AN=4;AlleleCount=1;DP=0;set=Intersection	GT	0/1	0/1
NW_004756287.1	33556	.	C	CTAA	241.40	PASS	AC=3;AF=0.75;AN=4;BaseCalledReadsWithVariant=13;DP=0;set=Intersection	GT	1/1	0/1
NW_004756287.1	33560	.	T	C	241.40	PASS	AC=3;AF=0.75;AN=4;DP=0;set=Intersection	GT	1/1	0/1
NW_004756287.1	33566	.	T	C	241.40	PASS	AC=1;AF=0.25;AN=4;AlleleCount=1;BaseCalledFraction=0.394737;BaseCalledReadsWithVariant=15;DP=10;SupportFraction=0.417184;TotalReads=33;set=variant	GT:DP:GQ	0/1	0/0:10:1
NW_004756287.1	33585	.	G	T	177.40	PASS	AC=1;AF=0.25;AN=4;AlleleCount=1;BaseCalledFraction=0.263158;BaseCalledReadsWithVariant=10;DP=10;SupportFraction=0.283631;TotalReads=33;set=variant	GT:DP:GQ	0/1	0/0:10:1
NW_004756287.1	33591	.	A	T	177.40	PASS	AC=3;AF=0.75;AN=4;DP=0;set=Intersection	GT	1/1	0/1
NW_004756287.1	33606	.	C	T	86.90	PASS	AC=1;AF=0.25;AN=4;AlleleCount=1;BaseCalledFraction=0.322581;BaseCalledReadsWithVariant=10;DP=10;SupportFraction=0.335816;TotalReads=24;set=variant2	GT:DP:GQ	0/0:10:1	0/1
NW_004756287.1	33616	.	A	G	86.90	PASS	AC=1;AF=0.25;AN=4;AlleleCount=1;BaseCalledFraction=0.3;BaseCalledReadsWithVariant=9;DP=10;SupportFraction=0.451405;TotalReads=24;set=variant2	GT:DP:GQ	0/0:10:1	0/1
NW_004756287.1	33624	.	A	T	117.40	PASS	AC=2;AF=0.5;AN=4;AlleleCount=1;DP=0;set=Intersection	GT	0/1	0/1
NW_004756287.1	33630	.	G	A	117.40	PASS	AC=1;AF=0.25;AN=4;AlleleCount=1;BaseCalledFraction=0.263158;BaseCalledReadsWithVariant=10;DP=10;SupportFraction=0.436126;TotalReads=32;set=variant	GT:DP:GQ	0/1	0/0:10:1
NW_004756287.1	33659	.	A	T	143.60	PASS	AC=1;AF=0.25;AN=4;AlleleCount=1;BaseCalledFraction=0.243243;BaseCalledReadsWithVariant=9;DP=10;SupportFraction=0.441671;TotalReads=32;set=variant	GT:DP:GQ	0/1	0/0:10:1
NW_004756287.1	33662	.	G	C	143.60	PASS	AC=1;AF=0.25;AN=4;AlleleCount=1;BaseCalledFraction=0.216216;BaseCalledReadsWithVariant=8;DP=10;SupportFraction=0.41141;TotalReads=32;set=variant	GT:DP:GQ	0/1	0/0:10:1
NW_004756287.1	33663	.	A	T	143.60	PASS	AC=2;AF=0.5;AN=4;AlleleCount=1;DP=0;set=Intersection	GT	0/1	0/1
NW_004756287.1	33668	.	A	G	75	PASS	AC=1;AF=0.25;AN=4;AlleleCount=1;BaseCalledFraction=0.241379;BaseCalledReadsWithVariant=7;DP=10;SupportFraction=0.200753;TotalReads=24;set=variant2	GT:DP:GQ	0/0:10:1	0/1
NW_004756287.1	33669	.	T	C	143.60	PASS	AC=1;AF=0.25;AN=4;AlleleCount=1;BaseCalledFraction=0.594595;BaseCalledReadsWithVariant=22;DP=10;SupportFraction=0.442588;TotalReads=32;set=variant	GT:DP:GQ	0/1	0/0:10:1
NW_004756287.1	33670	.	A	G	143.60	PASS	AC=1;AF=0.25;AN=4;AlleleCount=1;BaseCalledFraction=0.513514;BaseCalledReadsWithVariant=19;DP=10;SupportFraction=0.453357;TotalReads=32;set=variant	GT:DP:GQ	0/1	0/0:10:1
NW_004756287.1	33687	.	G	A	29.60	PASS	AC=1;AF=0.25;AN=4;AlleleCount=1;BaseCalledFraction=0.378378;BaseCalledReadsWithVariant=14;DP=10;SupportFraction=0.335512;TotalReads=31;set=variant	GT:DP:GQ	0/1	0/0:10:1
NW_004756287.1	33693	.	G	A	29.60	PASS	AC=2;AF=0.5;AN=4;AlleleCount=1;DP=0;set=Intersection	GT	0/1	0/1
NW_004756287.1	33706	.	T	A	181.20	PASS	AC=2;AF=0.5;AN=4;AlleleCount=1;DP=0;set=Intersection	GT	0/1	0/1
NW_004756287.1	33712	.	A	C	181.20	PASS	AC=3;AF=0.75;AN=4;DP=0;set=Intersection	GT	1/1	0/1
NW_004756287.1	33723	.	A	T,C	162.40	PASS	AC=1,1;AF=0.25,0.25;AN=4;AlleleCount=1;DP=0;set=Intersection	GT	0/1	0/2
NW_004756287.1	33731	.	C	T	162.40	PASS	AC=2;AF=0.5;AN=4;AlleleCount=1;DP=0;set=Intersection	GT	0/1	0/1
NW_004756287.1	33739	.	T	C	162.40	PASS	AC=2;AF=0.5;AN=4;AlleleCount=1;DP=0;set=Intersection	GT	0/1	0/1
NW_004756287.1	33759	.	A	G	228.30	PASS	AC=2;AF=0.5;AN=4;AlleleCount=1;DP=0;set=Intersection	GT	0/1	0/1
NW_004756287.1	33766	.	AGC	A	228.30	PASS	AC=1;AF=0.25;AN=4;AlleleCount=1;BaseCalledFraction=0.457143;BaseCalledReadsWithVariant=16;DP=10;SupportFraction=0.142027;TotalReads=29;set=variant	GT:DP:GQ	0/1	0/0:10:1
NW_004756287.1	33771	.	A	T	228.30	PASS	AC=1;AF=0.25;AN=4;AlleleCount=1;BaseCalledFraction=0.314286;BaseCalledReadsWithVariant=11;DP=10;SupportFraction=0.1021;TotalReads=29;set=variant	GT:DP:GQ	0/1	0/0:10:1
NW_004756287.1	33789	.	T	C	228.30	PASS	AC=1;AF=0.25;AN=4;AlleleCount=1;BaseCalledFraction=0.285714;BaseCalledReadsWithVariant=10;DP=10;SupportFraction=0.207679;TotalReads=29;set=variant	GT:DP:GQ	0/1	0/0:10:1
NW_004756287.1	33801	.	T	A	116.90	PASS	AC=1;AF=0.25;AN=4;AlleleCount=1;BaseCalledFraction=0.586207;BaseCalledReadsWithVariant=17;DP=10;SupportFraction=0.14237;TotalReads=22;set=variant2	GT:DP:GQ	0/0:10:1	0/1
NW_004756287.1	33826	.	TA	T	116.90	PASS	AC=1;AF=0.25;AN=4;AlleleCount=1;BaseCalledFraction=0.259259;BaseCalledReadsWithVariant=7;DP=10;SupportFraction=0.170929;TotalReads=22;set=variant2	GT:DP:GQ	0/0:10:1	0/1
NW_004756287.1	33845	.	A	T	116.90	PASS	AC=1;AF=0.25;AN=4;AlleleCount=1;BaseCalledFraction=0.296296;BaseCalledReadsWithVariant=8;DP=10;SupportFraction=0.0775213;TotalReads=22;set=variant2	GT:DP:GQ	0/0:10:1	0/1
NW_004756287.1	33856	.	T	C	264.80	PASS	AC=3;AF=0.75;AN=4;DP=0;set=Intersection	GT	0/1	1/1
NW_004756287.1	33857	.	C	T	264.80	PASS	AC=1;AF=0.25;AN=4;AlleleCount=1;BaseCalledFraction=0.342857;BaseCalledReadsWithVariant=12;DP=10;SupportFraction=0.208607;TotalReads=28;set=variant	GT:DP:GQ	0/1	0/0:10:1
NW_004756287.1	33862	.	A	G	264.80	PASS	AC=1;AF=0.25;AN=4;AlleleCount=1;BaseCalledFraction=0.205882;BaseCalledReadsWithVariant=7;DP=10;SupportFraction=0.313348;TotalReads=28;set=variant	GT:DP:GQ	0/1	0/0:10:1
NW_004756287.1	33865	.	A	C	227.70	PASS	AC=1;AF=0.25;AN=4;AlleleCount=1;BaseCalledFraction=0.333333;BaseCalledReadsWithVariant=9;DP=10;SupportFraction=0.285157;TotalReads=21;set=variant2	GT:DP:GQ	0/0:10:1	0/1
NW_004756287.1	33880	.	C	T	264.80	PASS	AC=1;AF=0.25;AN=4;AlleleCount=1;BaseCalledFraction=0.382353;BaseCalledReadsWithVariant=13;DP=10;SupportFraction=0.204884;TotalReads=28;set=variant	GT:DP:GQ	0/1	0/0:10:1
NW_004756287.1	33881	.	A	C	264.80	PASS	AC=2;AF=0.5;AN=4;AlleleCount=1;DP=0;set=Intersection	GT	0/1	0/1
NW_004756287.1	33882	.	G	A	227.70	PASS	AC=1;AF=0.25;AN=4;AlleleCount=1;BaseCalledFraction=0.444444;BaseCalledReadsWithVariant=12;DP=10;SupportFraction=0.305631;TotalReads=21;set=variant2	GT:DP:GQ	0/0:10:1	0/1
NW_004756287.1	33884	.	G	A	264.80	PASS	AC=2;AF=0.5;AN=4;AlleleCount=1;DP=0;set=Intersection	GT	0/1	0/1
NW_004756287.1	33888	.	A	G	227.70	PASS	AC=1;AF=0.25;AN=4;AlleleCount=1;BaseCalledFraction=0.37037;BaseCalledReadsWithVariant=10;DP=10;SupportFraction=0.257401;TotalReads=21;set=variant2	GT:DP:GQ	0/0:10:1	0/1
NW_004756287.1	33897	.	T	C	264.80	PASS	AC=2;AF=0.5;AN=4;AlleleCount=1;DP=0;set=Intersection	GT	0/1	0/1
NW_004756287.1	33932	.	GA	G	21.70	PASS	AC=1;AF=0.25;AN=4;AlleleCount=1;BaseCalledFraction=0.230769;BaseCalledReadsWithVariant=6;DP=10;SupportFraction=0.589966;TotalReads=16;set=variant2	GT:DP:GQ	0/0:10:1	0/1
NW_004756287.1	33944	.	C	A	21.70	PASS	AC=1;AF=0.25;AN=4;AlleleCount=1;BaseCalledFraction=0.24;BaseCalledReadsWithVariant=6;DP=10;SupportFraction=0.386249;TotalReads=16;set=variant2	GT:DP:GQ	0/0:10:1	0/1
NW_004756287.1	33976	.	A	C	74.10	PASS	AC=2;AF=0.5;AN=4;AlleleCount=2;BaseCalledFraction=0.85;BaseCalledReadsWithVariant=17;DP=10;SupportFraction=0.59819;TotalReads=20;set=variant	GT:DP:GQ	1/1	0/0:10:1
NW_004756287.1	33977	.	A	G	74.10	PASS	AC=2;AF=0.5;AN=4;AlleleCount=2;BaseCalledFraction=0.85;BaseCalledReadsWithVariant=17;DP=10;SupportFraction=0.624855;TotalReads=20;set=variant	GT:DP:GQ	1/1	0/0:10:1
NW_004756287.1	33994	.	T	A	109	PASS	AC=1;AF=0.25;AN=4;AlleleCount=1;BaseCalledFraction=0.65;BaseCalledReadsWithVariant=13;DP=10;SupportFraction=0.675109;TotalReads=20;set=variant	GT:DP:GQ	0/1	0/0:10:1
NW_004756287.1	33995	.	T	G	109	PASS	AC=1;AF=0.25;AN=4;AlleleCount=1;BaseCalledFraction=0.65;BaseCalledReadsWithVariant=13;DP=10;SupportFraction=0.722913;TotalReads=20;set=variant	GT:DP:GQ	0/1	0/0:10:1
NW_004756287.1	34024	.	G	A	26.90	PASS	AC=1;AF=0.25;AN=4;AlleleCount=1;BaseCalledFraction=0.4;BaseCalledReadsWithVariant=8;DP=10;SupportFraction=0.427747;TotalReads=20;set=variant	GT:DP:GQ	0/1	0/0:10:1
NW_004756287.1	34025	.	G	A	26.90	PASS	AC=1;AF=0.25;AN=4;AlleleCount=1;BaseCalledFraction=0.9;BaseCalledReadsWithVariant=18;DP=10;SupportFraction=0.586687;TotalReads=20;set=variant	GT:DP:GQ	0/1	0/0:10:1
NW_004756287.1	34045	.	A	C	91.50	PASS	AC=1;AF=0.25;AN=4;AlleleCount=1;BaseCalledFraction=0.35;BaseCalledReadsWithVariant=7;DP=10;SupportFraction=0.581796;TotalReads=20;set=variant	GT:DP:GQ	0/1	0/0:10:1
NW_004756287.1	34051	.	G	A	91.50	PASS	AC=1;AF=0.25;AN=4;AlleleCount=1;BaseCalledFraction=0.4;BaseCalledReadsWithVariant=8;DP=10;SupportFraction=0.406096;TotalReads=20;set=variant	GT:DP:GQ	0/1	0/0:10:1
NW_004756287.1	34052	.	G	T	91.50	PASS	AC=1;AF=0.25;AN=4;AlleleCount=1;BaseCalledFraction=0.4;BaseCalledReadsWithVariant=8;DP=10;SupportFraction=0.569675;TotalReads=20;set=variant	GT:DP:GQ	0/1	0/0:10:1
NW_004756287.1	34054	.	T	A	91.50	PASS	AC=1;AF=0.25;AN=4;AlleleCount=1;BaseCalledFraction=0.45;BaseCalledReadsWithVariant=9;DP=10;SupportFraction=0.495044;TotalReads=20;set=variant	GT:DP:GQ	0/1	0/0:10:1
NW_004756287.1	34062	.	G	GTGT	91.50	PASS	AC=1;AF=0.25;AN=4;AlleleCount=1;BaseCalledFraction=0.3;BaseCalledReadsWithVariant=6;DP=10;SupportFraction=0.277534;TotalReads=20;set=variant	GT:DP:GQ	0/1	0/0:10:1
NW_004756287.1	34078	.	C	CAAACAA	117.10	PASS	AC=1;AF=0.25;AN=4;AlleleCount=1;BaseCalledFraction=0.35;BaseCalledReadsWithVariant=7;DP=10;SupportFraction=0.259362;TotalReads=19;set=variant	GT:DP:GQ	0/1	0/0:10:1
NW_004756287.1	34088	.	GA	G	117.10	PASS	AC=1;AF=0.25;AN=4;AlleleCount=1;BaseCalledFraction=0.4;BaseCalledReadsWithVariant=8;DP=10;SupportFraction=0.272974;TotalReads=19;set=variant	GT:DP:GQ	0/1	0/0:10:1
NW_004756287.1	34099	.	A	G	117.10	PASS	AC=1;AF=0.25;AN=4;AlleleCount=1;BaseCalledFraction=0.8;BaseCalledReadsWithVariant=16;DP=10;SupportFraction=0.300488;TotalReads=19;set=variant	GT:DP:GQ	0/1	0/0:10:1
NW_004756287.1	34105	.	T	A	117.10	PASS	AC=1;AF=0.25;AN=4;AlleleCount=1;BaseCalledFraction=0.7;BaseCalledReadsWithVariant=14;DP=10;SupportFraction=0.381752;TotalReads=19;set=variant	GT:DP:GQ	0/1	0/0:10:1
NW_004756287.1	34112	.	A	G	117.10	PASS	AC=1;AF=0.25;AN=4;AlleleCount=1;BaseCalledFraction=0.4;BaseCalledReadsWithVariant=8;DP=10;SupportFraction=0.226617;TotalReads=19;set=variant	GT:DP:GQ	0/1	0/0:10:1
NW_004756287.1	34114	.	G	A	117.10	PASS	AC=1;AF=0.25;AN=4;AlleleCount=1;BaseCalledFraction=0.3;BaseCalledReadsWithVariant=6;DP=10;SupportFraction=0.226612;TotalReads=19;set=variant	GT:DP:GQ	0/1	0/0:10:1
NW_004756288.1	1671	.	T	C	259.30	PASS	AC=2;AF=0.5;AN=4;AlleleCount=1;DP=0;set=Intersection	GT	0/1	0/1
NW_004756288.1	1674	.	G	A	259.30	PASS	AC=3;AF=0.75;AN=4;DP=0;set=Intersection	GT	0/1	1/1
NW_004756288.1	1677	.	G	A	259.30	PASS	AC=4;AF=1.0;AN=4;AlleleCount=2;DP=0;set=Intersection	GT	1/1	1/1
NW_004756288.1	1680	.	G	A	259.30	PASS	AC=3;AF=0.75;AN=4;DP=0;set=Intersection	GT	1/1	0/1
NW_004756288.1	1683	.	A	G	259.30	PASS	AC=3;AF=0.75;AN=4;DP=0;set=Intersection	GT	0/1	1/1
NW_004756288.1	1687	.	A	G	259.30	PASS	AC=3;AF=0.75;AN=4;BaseCalledReadsWithVariant=19;DP=0;set=Intersection	GT	0/1	1/1
NW_004756288.1	1809	.	G	A	60.70	PASS	AC=2;AF=0.5;AN=4;AlleleCount=2;BaseCalledFraction=0.714286;BaseCalledReadsWithVariant=15;DP=10;SupportFraction=0.747843;TotalReads=21;set=variant	GT:DP:GQ	1/1	0/0:10:1
NW_004756288.1	1857	.	CA	C	40.60	PASS	AC=1;AF=0.25;AN=4;AlleleCount=1;BaseCalledFraction=0.238095;BaseCalledReadsWithVariant=5;DP=10;SupportFraction=0.40612;TotalReads=21;set=variant	GT:DP:GQ	0/1	0/0:10:1
NW_004756288.1	1940	.	TAG	T	22.90	PASS	AC=1;AF=0.25;AN=4;AlleleCount=1;BaseCalledFraction=0.25;BaseCalledReadsWithVariant=5;DP=10;SupportFraction=0.746492;TotalReads=20;set=variant2	GT:DP:GQ	0/0:10:1	0/1
NW_004756288.1	2030	.	T	A	41.60	PASS	AC=2;AF=0.5;AN=4;AlleleCount=1;BaseCalledFraction=0.95;BaseCalledReadsWithVariant=19;DP=0;TotalReads=20;set=Intersection	GT	0/1	0/1
NW_004756288.1	2080	.	A	G	130.10	PASS	AC=4;AF=1.0;AN=4;AlleleCount=2;DP=0;set=Intersection	GT	1/1	1/1
NW_004756288.1	2087	.	T	C	130.10	PASS	AC=2;AF=0.5;AN=4;AlleleCount=1;DP=0;set=Intersection	GT	0/1	0/1
NW_004756288.1	2089	.	AG	A	130.10	PASS	AC=2;AF=0.5;AN=4;AlleleCount=1;DP=0;set=Intersection	GT	0/1	0/1
NW_004756288.1	2121	.	G	A	43.80	PASS	AC=2;AF=0.5;AN=4;AlleleCount=2;BaseCalledFraction=0.85;BaseCalledReadsWithVariant=17;DP=10;SupportFraction=0.706572;TotalReads=20;set=variant2	GT:DP:GQ	0/0:10:1	1/1
NW_004756288.1	2297	.	C	A	81.10	PASS	AC=1;AF=0.25;AN=4;AlleleCount=1;BaseCalledFraction=0.75;BaseCalledReadsWithVariant=15;DP=10;SupportFraction=0.612083;TotalReads=20;set=variant	GT:DP:GQ	0/1	0/0:10:1
NW_004756288.1	2330	.	T	G	111.40	PASS	AC=1;AF=0.25;AN=4;AlleleCount=1;BaseCalledFraction=0.95;BaseCalledReadsWithVariant=19;DP=10;SupportFraction=0.565007;TotalReads=20;set=variant	GT:DP:GQ	0/1	0/0:10:1
NW_004756288.1	2372	.	T	C	36.80	PASS	AC=4;AF=1.0;AN=4;AlleleCount=2;DP=0;TotalReads=20;set=Intersection	GT	1/1	1/1
NW_004756288.1	2405	.	CA	C	68.60	PASS	AC=2;AF=0.5;AN=4;AlleleCount=2;BaseCalledFraction=0.25;BaseCalledReadsWithVariant=5;DP=10;SupportFraction=0.538428;TotalReads=20;set=variant2	GT:DP:GQ	0/0:10:1	1/1
NW_004756288.1	2408	.	A	G	66.60	PASS	AC=1;AF=0.25;AN=4;AlleleCount=1;BaseCalledFraction=0.3;BaseCalledReadsWithVariant=6;DP=10;SupportFraction=0.329386;TotalReads=20;set=variant	GT:DP:GQ	0/1	0/0:10:1
NW_004756288.1	2415	.	T	A	66.60	PASS	AC=4;AF=1.0;AN=4;AlleleCount=2;BaseCalledFraction=0.8;BaseCalledReadsWithVariant=16;DP=0;TotalReads=20;set=Intersection	GT	1/1	1/1
NW_004756288.1	2427	.	C	CCTG	94.90	PASS	AC=2;AF=0.5;AN=4;AlleleCount=1;DP=0;TotalReads=20;set=Intersection	GT	0/1	0/1
NW_004756288.1	2574	.	A	G	38.80	PASS	AC=2;AF=0.5;AN=4;AlleleCount=2;BaseCalledFraction=0.75;BaseCalledReadsWithVariant=15;DP=10;SupportFraction=0.649886;TotalReads=19;set=variant	GT:DP:GQ	1/1	0/0:10:1
NW_004756298.1	167	.	G	T	35.90	PASS	AC=1;AF=0.25;AN=4;AlleleCount=1;BaseCalledFraction=0.363636;BaseCalledReadsWithVariant=8;DP=10;SupportFraction=0.240879;TotalReads=14;set=variant	GT:DP:GQ	0/1	0/0:10:1
NW_004756298.1	168	.	G	T	35.90	PASS	AC=1;AF=0.25;AN=4;AlleleCount=1;BaseCalledFraction=0.363636;BaseCalledReadsWithVariant=8;DP=10;SupportFraction=0.237;TotalReads=14;set=variant	GT:DP:GQ	0/1	0/0:10:1
NW_004756298.1	410	.	G	A	21.70	PASS	AC=1;AF=0.25;AN=4;AlleleCount=1;BaseCalledFraction=0.26087;BaseCalledReadsWithVariant=6;DP=10;SupportFraction=0.257019;TotalReads=20;set=variant2	GT:DP:GQ	0/0:10:1	0/1
NW_004756298.1	471	.	G	A	51.20	PASS	AC=1;AF=0.25;AN=4;AlleleCount=1;BaseCalledFraction=0.217391;BaseCalledReadsWithVariant=5;DP=10;SupportFraction=0.222491;TotalReads=20;set=variant2	GT:DP:GQ	0/0:10:1	0/1
NW_004756298.1	480	.	CA	C	51.20	PASS	AC=1;AF=0.25;AN=4;AlleleCount=1;BaseCalledFraction=0.347826;BaseCalledReadsWithVariant=8;DP=10;SupportFraction=0.397342;TotalReads=20;set=variant2	GT:DP:GQ	0/0:10:1	0/1
NW_004756298.1	488	.	T	C	51.20	PASS	AC=1;AF=0.25;AN=4;AlleleCount=1;BaseCalledFraction=0.26087;BaseCalledReadsWithVariant=6;DP=10;SupportFraction=0.190561;TotalReads=20;set=variant2	GT:DP:GQ	0/0:10:1	0/1
NW_004756298.1	497	.	G	GC	51.20	PASS	AC=1;AF=0.25;AN=4;AlleleCount=1;BaseCalledFraction=0.217391;BaseCalledReadsWithVariant=5;DP=10;SupportFraction=0.140249;TotalReads=20;set=variant2	GT:DP:GQ	0/0:10:1	0/1
NW_004756298.1	525	.	C	G	100	PASS	AC=2;AF=0.5;AN=4;AlleleCount=1;DP=0;set=Intersection	GT	0/1	0/1
NW_004756298.1	571	.	G	T	30.20	PASS	AC=1;AF=0.25;AN=4;AlleleCount=1;BaseCalledFraction=0.217391;BaseCalledReadsWithVariant=5;DP=10;SupportFraction=0.229414;TotalReads=19;set=variant2	GT:DP:GQ	0/0:10:1	0/1
NW_004756298.1	572	.	A	T	30.20	PASS	AC=1;AF=0.25;AN=4;AlleleCount=1;BaseCalledFraction=0.217391;BaseCalledReadsWithVariant=5;DP=10;SupportFraction=0.207632;TotalReads=19;set=variant2	GT:DP:GQ	0/0:10:1	0/1
NW_004756298.1	573	.	A	T	30.20	PASS	AC=1;AF=0.25;AN=4;AlleleCount=1;BaseCalledFraction=0.217391;BaseCalledReadsWithVariant=5;DP=10;SupportFraction=0.149659;TotalReads=19;set=variant2	GT:DP:GQ	0/0:10:1	0/1
NW_004756298.1	586	.	T	C	22.90	PASS	AC=1;AF=0.25;AN=4;AlleleCount=1;BaseCalledFraction=0.26087;BaseCalledReadsWithVariant=6;DP=10;SupportFraction=0.236285;TotalReads=20;set=variant2	GT:DP:GQ	0/0:10:1	0/1
NW_004756298.1	712	.	A	G	43.90	PASS	AC=1;AF=0.25;AN=4;AlleleCount=1;BaseCalledFraction=0.217391;BaseCalledReadsWithVariant=5;DP=10;SupportFraction=0.230169;TotalReads=20;set=variant2	GT:DP:GQ	0/0:10:1	0/1
NW_004756298.1	722	.	TA	T	43.90	PASS	AC=1;AF=0.25;AN=4;AlleleCount=1;BaseCalledFraction=0.217391;BaseCalledReadsWithVariant=5;DP=10;SupportFraction=0.470282;TotalReads=20;set=variant2	GT:DP:GQ	0/0:10:1	0/1
NW_004756298.1	729	.	CAAA	C	43.90	PASS	AC=1;AF=0.25;AN=4;AlleleCount=1;BaseCalledFraction=0.26087;BaseCalledReadsWithVariant=6;DP=10;SupportFraction=0.509605;TotalReads=20;set=variant2	GT:DP:GQ	0/0:10:1	0/1
NW_004756298.1	804	.	ATG	AG,A	95.50	PASS	AC=2,1;AF=0.5,0.25;AN=4;DP=0;set=Intersection	GT	1/1	0/2
NW_004756298.1	867	.	G	T	185.70	PASS	AC=1;AF=0.25;AN=4;AlleleCount=1;BaseCalledFraction=0.56;BaseCalledReadsWithVariant=14;DP=10;SupportFraction=0.6111;TotalReads=18;set=variant	GT:DP:GQ	0/1	0/0:10:1
NW_004756298.1	911	.	C	T	29.10	PASS	AC=1;AF=0.25;AN=4;AlleleCount=1;BaseCalledFraction=0.227273;BaseCalledReadsWithVariant=5;DP=10;SupportFraction=0.30719;TotalReads=18;set=variant2	GT:DP:GQ	0/0:10:1	0/1
NW_004756298.1	1171	.	T	A	25.50	PASS	AC=1;AF=0.25;AN=4;AlleleCount=1;BaseCalledFraction=0.3;BaseCalledReadsWithVariant=6;DP=10;SupportFraction=0.243125;TotalReads=17;set=variant2	GT:DP:GQ	0/0:10:1	0/1
NW_004756298.1	1304	.	GTGCAGGT	G	49.10	PASS	AC=1;AF=0.25;AN=4;AlleleCount=1;BaseCalledFraction=0.238095;BaseCalledReadsWithVariant=5;DP=10;SupportFraction=0.388124;TotalReads=18;set=variant2	GT:DP:GQ	0/0:10:1	0/1
NW_004756298.1	1475	.	A	T	43.60	PASS	AC=2;AF=0.5;AN=4;AlleleCount=1;DP=0;set=Intersection	GT	0/1	0/1
NW_004756298.1	1483	.	AT	A	54.40	PASS	AC=1;AF=0.25;AN=4;AlleleCount=1;BaseCalledFraction=0.238095;BaseCalledReadsWithVariant=5;DP=10;SupportFraction=0.398358;TotalReads=18;set=variant2	GT:DP:GQ	0/0:10:1	0/1
NW_004756298.1	1523	.	C	A	127.20	PASS	AC=2;AF=0.5;AN=4;AlleleCount=1;DP=0;set=Intersection	GT	0/1	0/1
NW_004756298.1	1922	.	AAACA	AG	78.50	PASS	AC=2;AF=0.5;AN=4;AlleleCount=1;BaseCalledReadsWithVariant=9;DP=0;set=Intersection	GT	0/1	0/1
NW_004756298.1	1929	.	GA	G	78.50	PASS	AC=1;AF=0.25;AN=4;AlleleCount=1;BaseCalledFraction=0.5;BaseCalledReadsWithVariant=12;DP=10;SupportFraction=0.287102;TotalReads=15;set=variant	GT:DP:GQ	0/1	0/0:10:1
NW_004756298.1	1947	.	CA	C	33.50	PASS	AC=1;AF=0.25;AN=4;AlleleCount=1;BaseCalledFraction=0.333333;BaseCalledReadsWithVariant=8;DP=10;SupportFraction=0.232637;TotalReads=15;set=variant	GT:DP:GQ	0/1	0/0:10:1
NW_004756298.1	1956	.	T	C	33.50	PASS	AC=2;AF=0.5;AN=4;AlleleCount=1;DP=0;set=Intersection	GT	0/1	0/1
NW_004756298.1	6994	.	G	A	21	PASS	AC=2;AF=0.5;AN=4;AlleleCount=1;DP=0;TotalReads=15;set=Intersection	GT	0/1	0/1
NW_004756298.1	7036	.	C	G	79.10	PASS	AC=1;AF=0.25;AN=4;AlleleCount=1;BaseCalledFraction=0.285714;BaseCalledReadsWithVariant=10;DP=10;SupportFraction=0.484888;TotalReads=32;set=variant2	GT:DP:GQ	0/0:10:1	0/1
NW_004756298.1	7094	.	C	G	64.70	PASS	AC=1;AF=0.25;AN=4;AlleleCount=1;BaseCalledFraction=0.257143;BaseCalledReadsWithVariant=9;DP=10;SupportFraction=0.485236;TotalReads=34;set=variant2	GT:DP:GQ	0/0:10:1	0/1
NW_004756298.1	7112	.	ATTG	A	61.60	PASS	AC=2;AF=0.5;AN=4;AlleleCount=2;BaseCalledFraction=0.342857;BaseCalledReadsWithVariant=12;DP=10;SupportFraction=0.760029;TotalReads=34;set=variant2	GT:DP:GQ	0/0:10:1	1/1
NW_004756298.1	7129	.	T	G	94	PASS	AC=1;AF=0.25;AN=4;AlleleCount=1;BaseCalledFraction=0.291667;BaseCalledReadsWithVariant=7;DP=10;SupportFraction=0.574624;TotalReads=23;set=variant	GT:DP:GQ	0/1	0/0:10:1
NW_004756298.1	7187	.	C	T	48.10	PASS	AC=2;AF=0.5;AN=4;AlleleCount=1;DP=0;set=Intersection	GT	0/1	0/1
NW_004756298.1	7225	.	A	T	51.80	PASS	AC=2;AF=0.5;AN=4;AlleleCount=1;DP=0;set=Intersection	GT	0/1	0/1
NW_004756298.1	7245	.	A	G	23.10	PASS	AC=1;AF=0.25;AN=4;AlleleCount=1;BaseCalledFraction=0.25;BaseCalledReadsWithVariant=9;DP=10;SupportFraction=0.481308;TotalReads=35;set=variant2	GT:DP:GQ	0/0:10:1	0/1
NW_004756298.1	7304	.	ATT	A	122.80	PASS	AC=1;AF=0.25;AN=4;AlleleCount=1;BaseCalledFraction=0.217391;BaseCalledReadsWithVariant=5;DP=10;SupportFraction=0.403123;TotalReads=22;set=variant	GT:DP:GQ	0/1	0/0:10:1
NW_004756298.1	7313	.	A	T	122.80	PASS	AC=2;AF=0.5;AN=4;AlleleCount=1;DP=0;set=Intersection	GT	0/1	0/1
NW_004756298.1	7316	.	AG	A	122.80	PASS	AC=2;AF=0.5;AN=4;AlleleCount=1;DP=0;set=Intersection	GT	0/1	0/1
NW_004756298.1	7387	.	C	G	39.50	PASS	AC=1;AF=0.25;AN=4;AlleleCount=1;BaseCalledFraction=0.305556;BaseCalledReadsWithVariant=11;DP=10;SupportFraction=0.410685;TotalReads=35;set=variant2	GT:DP:GQ	0/0:10:1	0/1
NW_004756298.1	7414	.	GT	G	50.50	PASS	AC=1;AF=0.25;AN=4;AlleleCount=1;BaseCalledFraction=0.391304;BaseCalledReadsWithVariant=9;DP=10;SupportFraction=0.610489;TotalReads=23;set=variant	GT:DP:GQ	0/1	0/0:10:1
NW_004756298.1	7452	.	A	C	82.50	PASS	AC=1;AF=0.25;AN=4;AlleleCount=1;BaseCalledFraction=0.410256;BaseCalledReadsWithVariant=16;DP=10;SupportFraction=0.435828;TotalReads=37;set=variant2	GT:DP:GQ	0/0:10:1	0/1
NW_004756298.1	7492	.	CAA	C	24.20	PASS	AC=1;AF=0.25;AN=4;AlleleCount=1;BaseCalledFraction=0.292683;BaseCalledReadsWithVariant=12;DP=10;SupportFraction=0.411432;TotalReads=39;set=variant2	GT:DP:GQ	0/0:10:1	0/1
NW_004756298.1	7657	.	C	T	101.50	PASS	AC=2;AF=0.5;AN=4;AlleleCount=1;DP=0;set=Intersection	GT	0/1	0/1
NW_004756298.1	7689	.	G	A	112.10	PASS	AC=2;AF=0.5;AN=4;AlleleCount=1;DP=0;set=Intersection	GT	0/1	0/1
NW_004756298.1	7741	.	G	A	30	PASS	AC=1;AF=0.25;AN=4;AlleleCount=1;BaseCalledFraction=0.266667;BaseCalledReadsWithVariant=12;DP=10;SupportFraction=0.348754;TotalReads=44;set=variant2	GT:DP:GQ	0/0:10:1	0/1
NW_004756298.1	7768	.	C	T	76.20	PASS	AC=1;AF=0.25;AN=4;AlleleCount=1;BaseCalledFraction=0.296296;BaseCalledReadsWithVariant=8;DP=10;SupportFraction=0.420378;TotalReads=26;set=variant	GT:DP:GQ	0/1	0/0:10:1
NW_004756298.1	7795	.	T	A	145.90	PASS	AC=2;AF=0.5;AN=4;AlleleCount=1;DP=0;set=Intersection	GT	0/1	0/1
NW_004756298.1	7818	.	T	A	134.10	PASS	AC=2;AF=0.5;AN=4;AlleleCount=1;DP=0;set=Intersection	GT	0/1	0/1
NW_004756298.1	7842	.	G	A	91.70	PASS	AC=2;AF=0.5;AN=4;AlleleCount=1;DP=0;set=Intersection	GT	0/1	0/1
NW_004756298.1	7891	.	G	T	46.50	PASS	AC=1;AF=0.25;AN=4;AlleleCount=1;BaseCalledFraction=0.23913;BaseCalledReadsWithVariant=11;DP=10;SupportFraction=0.382864;TotalReads=44;set=variant2	GT:DP:GQ	0/0:10:1	0/1
NW_004756298.1	7956	.	T	C	35.50	PASS	AC=1;AF=0.25;AN=4;AlleleCount=1;BaseCalledFraction=0.23913;BaseCalledReadsWithVariant=11;DP=10;SupportFraction=0.340139;TotalReads=44;set=variant2	GT:DP:GQ	0/0:10:1	0/1
NW_004756298.1	7984	.	A	C	249.80	PASS	AC=2;AF=0.5;AN=4;AlleleCount=1;DP=0;set=Intersection	GT	0/1	0/1
NW_004756298.1	7993	.	G	GA	249.80	PASS	AC=2;AF=0.5;AN=4;AlleleCount=1;DP=0;set=Intersection	GT	0/1	0/1
NW_004756298.1	8160	.	A	G	184.90	PASS	AC=2;AF=0.5;AN=4;AlleleCount=1;DP=0;set=Intersection	GT	0/1	0/1
NW_004756298.1	8216	.	G	A	27	PASS	AC=1;AF=0.25;AN=4;AlleleCount=1;BaseCalledFraction=0.342105;BaseCalledReadsWithVariant=13;DP=10;SupportFraction=0.398204;TotalReads=37;set=variant2	GT:DP:GQ	0/0:10:1	0/1
NW_004756298.1	8284	.	T	A	221	PASS	AC=2;AF=0.5;AN=4;AlleleCount=1;DP=0;set=Intersection	GT	0/1	0/1
NW_004756298.1	8293	.	CT	C	150.90	PASS	AC=1;AF=0.25;AN=4;AlleleCount=1;BaseCalledFraction=0.27027;BaseCalledReadsWithVariant=10;DP=10;SupportFraction=0.56022;TotalReads=35;set=variant2	GT:DP:GQ	0/0:10:1	0/1
NW_004756298.1	8344	.	T	C	54	PASS	AC=1;AF=0.25;AN=4;AlleleCount=1;BaseCalledFraction=0.305556;BaseCalledReadsWithVariant=11;DP=10;SupportFraction=0.426008;TotalReads=34;set=variant2	GT:DP:GQ	0/0:10:1	0/1
NW_004756298.1	8450	.	T	A	49.40	PASS	AC=1;AF=0.25;AN=4;AlleleCount=1;BaseCalledFraction=0.314286;BaseCalledReadsWithVariant=11;DP=10;SupportFraction=0.368756;TotalReads=34;set=variant2	GT:DP:GQ	0/0:10:1	0/1
NW_004756298.1	10700	.	GA	G	101.90	PASS	AC=1;AF=0.25;AN=4;AlleleCount=1;BaseCalledFraction=0.56;BaseCalledReadsWithVariant=14;DP=10;SupportFraction=0.47861;TotalReads=23;set=variant	GT:DP:GQ	0/1	0/0:10:1
NW_004756298.1	10703	.	CGGATAA	C	101.90	PASS	AC=1;AF=0.25;AN=4;AlleleCount=1;BaseCalledFraction=0.56;BaseCalledReadsWithVariant=14;DP=10;SupportFraction=0.64541;TotalReads=23;set=variant	GT:DP:GQ	0/1	0/0:10:1
NW_004756298.1	10711	.	A	G	101.90	PASS	AC=1;AF=0.25;AN=4;AlleleCount=1;BaseCalledFraction=0.56;BaseCalledReadsWithVariant=14;DP=10;SupportFraction=0.391775;TotalReads=23;set=variant	GT:DP:GQ	0/1	0/0:10:1
NW_004756298.1	10724	.	TA	T	45.30	PASS	AC=1;AF=0.25;AN=4;AlleleCount=1;BaseCalledFraction=0.48;BaseCalledReadsWithVariant=12;DP=10;SupportFraction=0.513589;TotalReads=22;set=variant	GT:DP:GQ	0/1	0/0:10:1
NW_004756298.1	10730	.	T	C	45.30	PASS	AC=1;AF=0.25;AN=4;AlleleCount=1;BaseCalledFraction=0.6;BaseCalledReadsWithVariant=15;DP=10;SupportFraction=0.342258;TotalReads=22;set=variant	GT:DP:GQ	0/1	0/0:10:1
NW_004756298.1	10737	.	A	C	45.30	PASS	AC=1;AF=0.25;AN=4;AlleleCount=1;BaseCalledFraction=0.48;BaseCalledReadsWithVariant=12;DP=10;SupportFraction=0.378766;TotalReads=22;set=variant	GT:DP:GQ	0/1	0/0:10:1
NW_004756298.1	10744	.	G	C	45.30	PASS	AC=1;AF=0.25;AN=4;AlleleCount=1;BaseCalledFraction=0.48;BaseCalledReadsWithVariant=12;DP=10;SupportFraction=0.300793;TotalReads=22;set=variant	GT:DP:GQ	0/1	0/0:10:1
NW_004756298.1	10750	.	C	A	45.30	PASS	AC=1;AF=0.25;AN=4;AlleleCount=1;BaseCalledFraction=0.6;BaseCalledReadsWithVariant=15;DP=10;SupportFraction=0.350853;TotalReads=22;set=variant	GT:DP:GQ	0/1	0/0:10:1
NW_004756298.1	10758	.	A	G	45.30	PASS	AC=1;AF=0.25;AN=4;AlleleCount=1;BaseCalledFraction=0.5;BaseCalledReadsWithVariant=12;DP=10;SupportFraction=0.414853;TotalReads=22;set=variant	GT:DP:GQ	0/1	0/0:10:1
NW_004756298.1	10760	.	A	T	45.30	PASS	AC=1;AF=0.25;AN=4;AlleleCount=1;BaseCalledFraction=0.583333;BaseCalledReadsWithVariant=14;DP=10;SupportFraction=0.31119;TotalReads=22;set=variant	GT:DP:GQ	0/1	0/0:10:1
NW_004756298.1	10851	.	CACTAGCGGA	C	124.30	PASS	AC=1;AF=0.25;AN=4;AlleleCount=1;BaseCalledFraction=0.652174;BaseCalledReadsWithVariant=15;DP=10;SupportFraction=0.696417;TotalReads=21;set=variant	GT:DP:GQ	0/1	0/0:10:1
NW_004756298.1	10912	.	CAC	CG	124.90	PASS	AC=1;AF=0.25;AN=4;AlleleCount=1;BaseCalledFraction=0.521739;BaseCalledReadsWithVariant=12;DP=10;SupportFraction=0.373159;TotalReads=21;set=variant	GT:DP:GQ	0/1	0/0:10:1
NW_004756298.1	10923	.	T	A	124.90	PASS	AC=1;AF=0.25;AN=4;AlleleCount=1;BaseCalledFraction=0.652174;BaseCalledReadsWithVariant=15;DP=10;SupportFraction=0.407352;TotalReads=21;set=variant	GT:DP:GQ	0/1	0/0:10:1
NW_004756298.1	10925	.	ACTTC	A	124.90	PASS	AC=1;AF=0.25;AN=4;AlleleCount=1;BaseCalledFraction=0.652174;BaseCalledReadsWithVariant=15;DP=10;SupportFraction=0.692866;TotalReads=21;set=variant	GT:DP:GQ	0/1	0/0:10:1
NW_004756298.1	10954	.	T	C	34.70	PASS	AC=1;AF=0.25;AN=4;AlleleCount=1;BaseCalledFraction=0.26087;BaseCalledReadsWithVariant=6;DP=10;SupportFraction=0.330815;TotalReads=21;set=variant	GT:DP:GQ	0/1	0/0:10:1
NW_004756298.1	10963	.	A	T	34.70	PASS	AC=1;AF=0.25;AN=4;AlleleCount=1;BaseCalledFraction=0.652174;BaseCalledReadsWithVariant=15;DP=10;SupportFraction=0.423823;TotalReads=21;set=variant	GT:DP:GQ	0/1	0/0:10:1
NW_004756298.1	10969	.	T	TGTTTG	34.70	PASS	AC=1;AF=0.25;AN=4;AlleleCount=1;BaseCalledFraction=0.478261;BaseCalledReadsWithVariant=11;DP=10;SupportFraction=0.0774041;TotalReads=21;set=variant	GT:DP:GQ	0/1	0/0:10:1
NW_004756298.1	11060	.	TAA	T	30.10	PASS	AC=1;AF=0.25;AN=4;AlleleCount=1;BaseCalledFraction=0.25;BaseCalledReadsWithVariant=6;DP=10;SupportFraction=0.238555;TotalReads=21;set=variant	GT:DP:GQ	0/1	0/0:10:1
NW_004756298.1	11093	.	T	TGAA	30.10	PASS	AC=1;AF=0.25;AN=4;AlleleCount=1;BaseCalledFraction=0.458333;BaseCalledReadsWithVariant=11;DP=10;SupportFraction=0.0521495;TotalReads=21;set=variant	GT:DP:GQ	0/1	0/0:10:1
NW_004756298.1	11102	.	AT	A	30.10	PASS	AC=1;AF=0.25;AN=4;AlleleCount=1;BaseCalledFraction=0.25;BaseCalledReadsWithVariant=6;DP=10;SupportFraction=0.0972913;TotalReads=21;set=variant	GT:DP:GQ	0/1	0/0:10:1
NW_004756298.1	11109	.	G	T	30.10	PASS	AC=1;AF=0.25;AN=4;AlleleCount=1;BaseCalledFraction=0.291667;BaseCalledReadsWithVariant=7;DP=10;SupportFraction=0.0953175;TotalReads=21;set=variant	GT:DP:GQ	0/1	0/0:10:1
NW_004756298.1	11123	.	A	G	372.90	PASS	AC=1;AF=0.25;AN=4;AlleleCount=1;BaseCalledFraction=0.5;BaseCalledReadsWithVariant=12;DP=10;SupportFraction=0.399614;TotalReads=21;set=variant	GT:DP:GQ	0/1	0/0:10:1
NW_004756298.1	11133	.	T	G	372.90	PASS	AC=1;AF=0.25;AN=4;AlleleCount=1;BaseCalledFraction=0.333333;BaseCalledReadsWithVariant=8;DP=10;SupportFraction=0.365595;TotalReads=21;set=variant	GT:DP:GQ	0/1	0/0:10:1
NW_004756298.1	11136	.	AAAATATTTTAGACTTTTGCCGCAAT	A	372.90	PASS	AC=1;AF=0.25;AN=4;AlleleCount=1;BaseCalledFraction=0.375;BaseCalledReadsWithVariant=9;DP=10;SupportFraction=0.714072;TotalReads=21;set=variant	GT:DP:GQ	0/1	0/0:10:1
NW_004756298.1	11195	.	C	T	74.80	PASS	AC=1;AF=0.25;AN=4;AlleleCount=1;BaseCalledFraction=0.64;BaseCalledReadsWithVariant=16;DP=10;SupportFraction=0.387874;TotalReads=22;set=variant	GT:DP:GQ	0/1	0/0:10:1
NW_004756298.1	11198	.	T	A	74.80	PASS	AC=1;AF=0.25;AN=4;AlleleCount=1;BaseCalledFraction=0.6;BaseCalledReadsWithVariant=15;DP=10;SupportFraction=0.376769;TotalReads=22;set=variant	GT:DP:GQ	0/1	0/0:10:1
NW_004756298.1	11199	.	T	C	74.80	PASS	AC=1;AF=0.25;AN=4;AlleleCount=1;BaseCalledFraction=0.64;BaseCalledReadsWithVariant=16;DP=10;SupportFraction=0.358758;TotalReads=22;set=variant	GT:DP:GQ	0/1	0/0:10:1
NW_004756298.1	11207	.	TC	T	74.80	PASS	AC=1;AF=0.25;AN=4;AlleleCount=1;BaseCalledFraction=0.64;BaseCalledReadsWithVariant=16;DP=10;SupportFraction=0.439336;TotalReads=22;set=variant	GT:DP:GQ	0/1	0/0:10:1
NW_004756298.1	11215	.	TAAA	T	74.80	PASS	AC=1;AF=0.25;AN=4;AlleleCount=1;BaseCalledFraction=0.458333;BaseCalledReadsWithVariant=11;DP=10;SupportFraction=0.616156;TotalReads=22;set=variant	GT:DP:GQ	0/1	0/0:10:1
NW_004756298.1	11245	.	C	T	91.40	PASS	AC=1;AF=0.25;AN=4;AlleleCount=1;BaseCalledFraction=0.625;BaseCalledReadsWithVariant=15;DP=10;SupportFraction=0.40388;TotalReads=22;set=variant	GT:DP:GQ	0/1	0/0:10:1
NW_004756298.1	11246	.	G	A	91.40	PASS	AC=1;AF=0.25;AN=4;AlleleCount=1;BaseCalledFraction=0.625;BaseCalledReadsWithVariant=15;DP=10;SupportFraction=0.375779;TotalReads=22;set=variant	GT:DP:GQ	0/1	0/0:10:1
NW_004756298.1	11256	.	G	T	91.40	PASS	AC=1;AF=0.25;AN=4;AlleleCount=1;BaseCalledFraction=0.625;BaseCalledReadsWithVariant=15;DP=10;SupportFraction=0.459788;TotalReads=22;set=variant	GT:DP:GQ	0/1	0/0:10:1
NW_004756298.1	11260	.	C	G	91.40	PASS	AC=1;AF=0.25;AN=4;AlleleCount=1;BaseCalledFraction=0.666667;BaseCalledReadsWithVariant=16;DP=10;SupportFraction=0.35294;TotalReads=22;set=variant	GT:DP:GQ	0/1	0/0:10:1
NW_004756298.1	11278	.	G	C	91.40	PASS	AC=1;AF=0.25;AN=4;AlleleCount=1;BaseCalledFraction=0.541667;BaseCalledReadsWithVariant=13;DP=10;SupportFraction=0.290044;TotalReads=22;set=variant	GT:DP:GQ	0/1	0/0:10:1
NW_004756298.1	11282	.	A	T	91.40	PASS	AC=1;AF=0.25;AN=4;AlleleCount=1;BaseCalledFraction=0.666667;BaseCalledReadsWithVariant=16;DP=10;SupportFraction=0.321087;TotalReads=22;set=variant	GT:DP:GQ	0/1	0/0:10:1
NW_004756298.1	11305	.	A	AT	98.90	PASS	AC=1;AF=0.25;AN=4;AlleleCount=1;BaseCalledFraction=0.208333;BaseCalledReadsWithVariant=5;DP=10;SupportFraction=0.340909;TotalReads=22;set=variant	GT:DP:GQ	0/1	0/0:10:1
NW_004756298.1	11309	.	TACCGGG	T	98.90	PASS	AC=1;AF=0.25;AN=4;AlleleCount=1;BaseCalledFraction=0.25;BaseCalledReadsWithVariant=6;DP=10;SupportFraction=0.587075;TotalReads=22;set=variant	GT:DP:GQ	0/1	0/0:10:1
NW_004756298.1	11317	.	AG	A	98.90	PASS	AC=1;AF=0.25;AN=4;AlleleCount=1;BaseCalledFraction=0.291667;BaseCalledReadsWithVariant=7;DP=10;SupportFraction=0.402107;TotalReads=22;set=variant	GT:DP:GQ	0/1	0/0:10:1
NW_004756298.1	11319	.	CT	C	98.90	PASS	AC=1;AF=0.25;AN=4;AlleleCount=1;BaseCalledFraction=0.291667;BaseCalledReadsWithVariant=7;DP=10;SupportFraction=0.418686;TotalReads=22;set=variant	GT:DP:GQ	0/1	0/0:10:1
NW_004756298.1	11326	.	A	G	98.90	PASS	AC=1;AF=0.25;AN=4;AlleleCount=1;BaseCalledFraction=0.625;BaseCalledReadsWithVariant=15;DP=10;SupportFraction=0.359744;TotalReads=22;set=variant	GT:DP:GQ	0/1	0/0:10:1
NW_004756298.1	11344	.	T	A	33.40	PASS	AC=1;AF=0.25;AN=4;AlleleCount=1;BaseCalledFraction=0.583333;BaseCalledReadsWithVariant=14;DP=10;SupportFraction=0.387135;TotalReads=22;set=variant	GT:DP:GQ	0/1	0/0:10:1
NW_004756298.1	11365	.	G	T	31.70	PASS	AC=1;AF=0.25;AN=4;AlleleCount=1;BaseCalledFraction=0.583333;BaseCalledReadsWithVariant=14;DP=10;SupportFraction=0.308155;TotalReads=22;set=variant	GT:DP:GQ	0/1	0/0:10:1
NW_004756298.1	11373	.	A	G	31.70	PASS	AC=1;AF=0.25;AN=4;AlleleCount=1;BaseCalledFraction=0.583333;BaseCalledReadsWithVariant=14;DP=10;SupportFraction=0.331671;TotalReads=22;set=variant	GT:DP:GQ	0/1	0/0:10:1
NW_004756298.1	11382	.	G	A	31.70	PASS	AC=1;AF=0.25;AN=4;AlleleCount=1;BaseCalledFraction=0.583333;BaseCalledReadsWithVariant=14;DP=10;SupportFraction=0.391419;TotalReads=22;set=variant	GT:DP:GQ	0/1	0/0:10:1
NW_004756298.1	11430	.	A	G	86.50	PASS	AC=1;AF=0.25;AN=4;AlleleCount=1;BaseCalledFraction=0.625;BaseCalledReadsWithVariant=15;DP=10;SupportFraction=0.348489;TotalReads=22;set=variant	GT:DP:GQ	0/1	0/0:10:1
NW_004756298.1	11433	.	AACACCT	A	86.50	PASS	AC=1;AF=0.25;AN=4;AlleleCount=1;BaseCalledFraction=0.458333;BaseCalledReadsWithVariant=11;DP=10;SupportFraction=0.607475;TotalReads=22;set=variant	GT:DP:GQ	0/1	0/0:10:1
NW_004756298.1	30967	.	A	G	43.20	PASS	AC=1;AF=0.25;AN=4;AlleleCount=1;BaseCalledFraction=0.46875;BaseCalledReadsWithVariant=15;DP=10;SupportFraction=0.507093;TotalReads=31;set=variant	GT:DP:GQ	0/1	0/0:10:1
NW_004756298.1	31018	.	C	T	65.20	PASS	AC=2;AF=0.5;AN=4;AlleleCount=1;DP=0;set=Intersection	GT	0/1	0/1
NW_004756298.1	31023	.	TC	T	65.20	PASS	AC=1;AF=0.25;AN=4;AlleleCount=1;BaseCalledFraction=0.228571;BaseCalledReadsWithVariant=8;DP=10;SupportFraction=0.602448;TotalReads=32;set=variant	GT:DP:GQ	0/1	0/0:10:1
NW_004756298.1	31036	.	G	A	90.60	PASS	AC=2;AF=0.5;AN=4;AlleleCount=1;DP=0;set=Intersection	GT	0/1	0/1
NW_004756298.1	31045	.	G	A	90.60	PASS	AC=2;AF=0.5;AN=4;AlleleCount=1;DP=0;set=Intersection	GT	0/1	0/1
NW_004756298.1	31068	.	T	G	120.70	PASS	AC=2;AF=0.5;AN=4;AlleleCount=1;DP=0;set=Intersection	GT	0/1	0/1
NW_004756298.1	31079	.	C	T	52.80	PASS	AC=1;AF=0.25;AN=4;AlleleCount=1;BaseCalledFraction=0.540541;BaseCalledReadsWithVariant=20;DP=10;SupportFraction=0.488966;TotalReads=35;set=variant	GT:DP:GQ	0/1	0/0:10:1
NW_004756298.1	31112	.	C	T	43.90	PASS	AC=1;AF=0.25;AN=4;AlleleCount=1;BaseCalledFraction=0.55814;BaseCalledReadsWithVariant=24;DP=10;SupportFraction=0.487682;TotalReads=35;set=variant	GT:DP:GQ	0/1	0/0:10:1
NW_004756298.1	31124	.	TGA	T	78.50	PASS	AC=1;AF=0.25;AN=4;AlleleCount=1;BaseCalledFraction=0.214286;BaseCalledReadsWithVariant=6;DP=10;SupportFraction=0.834134;TotalReads=24;set=variant2	GT:DP:GQ	0/0:10:1	0/1
NW_004756298.1	31135	.	T	A	71.40	PASS	AC=2;AF=0.5;AN=4;AlleleCount=1;BaseCalledReadsWithVariant=10;DP=0;set=Intersection	GT	0/1	0/1
NW_004756298.1	31136	.	T	A	71.40	PASS	AC=3;AF=0.75;AN=4;DP=0;set=Intersection	GT	0/1	1/1
NW_004756298.1	31138	.	A	G	76.70	PASS	AC=1;AF=0.25;AN=4;AlleleCount=1;BaseCalledFraction=0.344828;BaseCalledReadsWithVariant=10;DP=10;SupportFraction=0.437429;TotalReads=24;set=variant2	GT:DP:GQ	0/0:10:1	0/1
NW_004756298.1	31142	.	A	G	71.40	PASS	AC=3;AF=0.75;AN=4;DP=0;set=Intersection	GT	0/1	1/1
NW_004756298.1	31181	.	T	C	34	PASS	AC=1;AF=0.25;AN=4;AlleleCount=1;BaseCalledFraction=0.225806;BaseCalledReadsWithVariant=7;DP=10;SupportFraction=0.510014;TotalReads=29;set=variant2	GT:DP:GQ	0/0:10:1	0/1
NW_004756298.1	31183	.	G	A	58.20	PASS	AC=2;AF=0.5;AN=4;AlleleCount=1;DP=0;set=Intersection	GT	0/1	0/1
NW_004756298.1	31267	.	C	T	188.80	PASS	AC=3;AF=0.75;AN=4;DP=0;set=Intersection	GT	1/1	0/1
NW_004756298.1	31272	.	T	C	188.80	PASS	AC=2;AF=0.5;AN=4;AlleleCount=1;DP=0;set=Intersection	GT	0/1	0/1
NW_004756298.1	31317	.	T	C	141.60	PASS	AC=2;AF=0.5;AN=4;AlleleCount=1;DP=0;set=Intersection	GT	0/1	0/1
NW_004756298.1	31326	.	A	T	141.60	PASS	AC=2;AF=0.5;AN=4;AlleleCount=1;DP=0;set=Intersection	GT	0/1	0/1
NW_004756298.1	31328	.	G	A	141.60	PASS	AC=2;AF=0.5;AN=4;AlleleCount=1;DP=0;set=Intersection	GT	0/1	0/1
NW_004756298.1	31347	.	C	A	110.40	PASS	AC=1;AF=0.25;AN=4;AlleleCount=1;BaseCalledFraction=0.258065;BaseCalledReadsWithVariant=8;DP=10;SupportFraction=0.468263;TotalReads=30;set=variant2	GT:DP:GQ	0/0:10:1	0/1
NW_004756298.1	31357	.	A	C	101.40	PASS	AC=3;AF=0.75;AN=4;DP=0;set=Intersection	GT	0/1	1/1
NW_004756298.1	31420	.	T	TC	49.80	PASS	AC=1;AF=0.25;AN=4;AlleleCount=1;BaseCalledFraction=0.48;BaseCalledReadsWithVariant=24;DP=10;SupportFraction=0.310028;TotalReads=37;set=variant	GT:DP:GQ	0/1	0/0:10:1
NW_004756298.1	31493	.	A	G	54.10	PASS	AC=1;AF=0.25;AN=4;AlleleCount=1;BaseCalledFraction=0.413793;BaseCalledReadsWithVariant=12;DP=10;SupportFraction=0.613255;TotalReads=26;set=variant	GT:DP:GQ	0/1	0/0:10:1
NW_004756298.1	31497	.	G	A	54.10	PASS	AC=1;AF=0.25;AN=4;AlleleCount=1;BaseCalledFraction=0.357143;BaseCalledReadsWithVariant=10;DP=10;SupportFraction=0.514881;TotalReads=26;set=variant	GT:DP:GQ	0/1	0/0:10:1
NW_004756298.1	31536	.	C	A	26.10	PASS	AC=2;AF=0.5;AN=4;AlleleCount=2;BaseCalledFraction=0.45;BaseCalledReadsWithVariant=9;DP=10;SupportFraction=0.588764;TotalReads=15;set=variant2	GT:DP:GQ	0/0:10:1	1/1
NW_004756298.1	31545	.	A	T	120.60	PASS	AC=2;AF=0.5;AN=4;AlleleCount=1;DP=0;set=Intersection	GT	0/1	0/1
NW_004756298.1	31561	.	C	A	68.20	PASS	AC=2;AF=0.5;AN=4;AlleleCount=2;BaseCalledFraction=0.807692;BaseCalledReadsWithVariant=21;DP=10;SupportFraction=0.61588;TotalReads=24;set=variant	GT:DP:GQ	1/1	0/0:10:1
NW_004756298.1	31574	.	G	A	48.10	PASS	AC=1;AF=0.25;AN=4;AlleleCount=1;BaseCalledFraction=0.52;BaseCalledReadsWithVariant=13;DP=10;SupportFraction=0.464905;TotalReads=24;set=variant	GT:DP:GQ	0/1	0/0:10:1
NW_004756298.1	31579	.	T	G	48.10	PASS	AC=1;AF=0.25;AN=4;AlleleCount=1;BaseCalledFraction=0.28;BaseCalledReadsWithVariant=7;DP=10;SupportFraction=0.475965;TotalReads=24;set=variant	GT:DP:GQ	0/1	0/0:10:1
NW_004756298.1	31580	.	T	G	48.10	PASS	AC=1;AF=0.25;AN=4;AlleleCount=1;BaseCalledFraction=0.32;BaseCalledReadsWithVariant=8;DP=10;SupportFraction=0.545272;TotalReads=24;set=variant	GT:DP:GQ	0/1	0/0:10:1
NW_004756298.1	31621	.	A	T	92.20	PASS	AC=1;AF=0.25;AN=4;AlleleCount=1;BaseCalledFraction=0.24;BaseCalledReadsWithVariant=6;DP=10;SupportFraction=0.535532;TotalReads=23;set=variant	GT:DP:GQ	0/1	0/0:10:1
NW_004756298.1	31652	.	A	C	25.10	PASS	AC=1;AF=0.25;AN=4;AlleleCount=1;BaseCalledFraction=0.625;BaseCalledReadsWithVariant=15;DP=10;SupportFraction=0.477031;TotalReads=23;set=variant	GT:DP:GQ	0/1	0/0:10:1
NW_004756298.1	31690	.	T	C	25.80	PASS	AC=1;AF=0.25;AN=4;AlleleCount=1;BaseCalledFraction=0.583333;BaseCalledReadsWithVariant=14;DP=10;SupportFraction=0.412314;TotalReads=21;set=variant	GT:DP:GQ	0/1	0/0:10:1
NW_004756298.1	31706	.	A	C	40.10	PASS	AC=1;AF=0.25;AN=4;AlleleCount=1;BaseCalledFraction=0.869565;BaseCalledReadsWithVariant=20;DP=10;SupportFraction=0.595075;TotalReads=19;set=variant	GT:DP:GQ	0/1	0/0:10:1
NW_004756298.1	31712	.	C	T	40.10	PASS	AC=1;AF=0.25;AN=4;AlleleCount=1;BaseCalledFraction=0.217391;BaseCalledReadsWithVariant=5;DP=10;SupportFraction=0.445897;TotalReads=19;set=variant	GT:DP:GQ	0/1	0/0:10:1
NW_004756298.1	31713	.	A	G	40.10	PASS	AC=1;AF=0.25;AN=4;AlleleCount=1;BaseCalledFraction=0.521739;BaseCalledReadsWithVariant=12;DP=10;SupportFraction=0.472143;TotalReads=19;set=variant	GT:DP:GQ	0/1	0/0:10:1
NW_004756320.1	191	.	T	A	33.60	PASS	AC=1;AF=0.25;AN=4;AlleleCount=1;BaseCalledFraction=0.3;BaseCalledReadsWithVariant=6;DP=10;SupportFraction=0.555767;TotalReads=14;set=variant	GT:DP:GQ	0/1	0/0:10:1
NW_004756320.1	26941	.	C	A	45.20	PASS	AC=1;AF=0.25;AN=4;AlleleCount=1;BaseCalledFraction=0.6;BaseCalledReadsWithVariant=18;DP=10;SupportFraction=0.472375;TotalReads=22;set=variant	GT:DP:GQ	0/1	0/0:10:1
NW_004756320.1	26952	.	A	G	26.30	PASS	AC=1;AF=0.25;AN=4;AlleleCount=1;BaseCalledFraction=0.606061;BaseCalledReadsWithVariant=20;DP=10;SupportFraction=0.352702;TotalReads=23;set=variant	GT:DP:GQ	0/1	0/0:10:1
NW_004756320.1	27016	.	C	T	59.40	PASS	AC=1;AF=0.25;AN=4;AlleleCount=1;BaseCalledFraction=0.222222;BaseCalledReadsWithVariant=6;DP=10;SupportFraction=0.540055;TotalReads=25;set=variant2	GT:DP:GQ	0/0:10:1	0/1
NW_004756320.1	27059	.	A	T	197.90	PASS	AC=2;AF=0.5;AN=4;AlleleCount=1;DP=0;set=Intersection	GT	0/1	0/1
NW_004756320.1	27063	.	T	C	197.90	PASS	AC=3;AF=0.75;AN=4;DP=0;set=Intersection	GT	1/1	0/1
NW_004756320.1	27070	.	C	A	197.90	PASS	AC=2;AF=0.5;AN=4;AlleleCount=1;DP=0;set=Intersection	GT	0/1	0/1
NW_004756320.1	27093	.	G	A	92.80	PASS	AC=2;AF=0.5;AN=4;AlleleCount=1;DP=0;set=Intersection	GT	0/1	0/1
NW_004756320.1	27097	.	T	A	92.80	PASS	AC=2;AF=0.5;AN=4;AlleleCount=1;DP=0;set=Intersection	GT	0/1	0/1
NW_004756320.1	27108	.	GA	G	62.80	PASS	AC=2;AF=0.5;AN=4;AlleleCount=1;DP=0;set=Intersection	GT	0/1	0/1
NW_004756320.1	27120	.	G	C	133.30	PASS	AC=2;AF=0.5;AN=4;AlleleCount=1;DP=0;set=Intersection	GT	0/1	0/1
NW_004756320.1	27126	.	A	G	133.30	PASS	AC=2;AF=0.5;AN=4;AlleleCount=1;DP=0;set=Intersection	GT	0/1	0/1
NW_004756320.1	27200	.	A	C	55.80	PASS	AC=2;AF=0.5;AN=4;AlleleCount=1;DP=0;set=Intersection	GT	0/1	0/1
NW_004756320.1	27219	.	TA	T	789.70	PASS	AC=2;AF=0.5;AN=4;AlleleCount=1;DP=0;set=Intersection	GT	0/1	0/1
NW_004756320.1	27226	.	GGAA	G	789.70	PASS	AC=2;AF=0.5;AN=4;AlleleCount=1;DP=0;set=Intersection	GT	0/1	0/1
NW_004756320.1	27231	.	TGTCTCTTGGCAGAAGAGGATAAAATCCAAAA	T	789.70	PASS	AC=2;AF=0.5;AN=4;AlleleCount=1;DP=0;set=Intersection	GT	0/1	0/1
NW_004756320.1	27342	.	A	G	107.20	PASS	AC=2;AF=0.5;AN=4;AlleleCount=1;DP=0;set=Intersection	GT	0/1	0/1
NW_004756320.1	27349	.	T	A	107.20	PASS	AC=1;AF=0.25;AN=4;AlleleCount=1;BaseCalledFraction=0.268293;BaseCalledReadsWithVariant=11;DP=10;SupportFraction=0.298698;TotalReads=31;set=variant	GT:DP:GQ	0/1	0/0:10:1
NW_004756320.1	27350	.	TC	T	107.20	PASS	AC=2;AF=0.5;AN=4;AlleleCount=1;DP=0;set=Intersection	GT	0/1	0/1
NW_004756320.1	27368	.	A	T	138.20	PASS	AC=2;AF=0.5;AN=4;AlleleCount=1;DP=0;set=Intersection	GT	0/1	0/1
NW_004756320.1	27370	.	T	G	138.20	PASS	AC=2;AF=0.5;AN=4;AlleleCount=1;DP=0;set=Intersection	GT	0/1	0/1
NW_004756320.1	27379	.	C	T	45.90	PASS	AC=1;AF=0.25;AN=4;AlleleCount=1;BaseCalledFraction=0.212121;BaseCalledReadsWithVariant=7;DP=10;SupportFraction=0.36915;TotalReads=25;set=variant2	GT:DP:GQ	0/0:10:1	0/1
NW_004756320.1	27424	.	A	T	77.80	PASS	AC=2;AF=0.5;AN=4;AlleleCount=1;DP=0;set=Intersection	GT	0/1	0/1
NW_004756320.1	27438	.	G	A	72	PASS	AC=2;AF=0.5;AN=4;AlleleCount=1;DP=0;set=Intersection	GT	0/1	0/1
NW_004756320.1	27457	.	A	G	154.70	PASS	AC=2;AF=0.5;AN=4;AlleleCount=1;DP=0;set=Intersection	GT	0/1	0/1
NW_004756320.1	27461	.	A	C	154.70	PASS	AC=2;AF=0.5;AN=4;AlleleCount=1;DP=0;set=Intersection	GT	0/1	0/1
NW_004756320.1	27472	.	T	C	130.20	PASS	AC=1;AF=0.25;AN=4;AlleleCount=1;BaseCalledFraction=0.21875;BaseCalledReadsWithVariant=7;DP=10;SupportFraction=0.433215;TotalReads=27;set=variant2	GT:DP:GQ	0/0:10:1	0/1
NW_004756320.1	27473	.	GA	G	130.20	PASS	AC=1;AF=0.25;AN=4;AlleleCount=1;BaseCalledFraction=0.28125;BaseCalledReadsWithVariant=9;DP=10;SupportFraction=0.496531;TotalReads=27;set=variant2	GT:DP:GQ	0/0:10:1	0/1
NW_004756320.1	27476	.	GAT	G	99	PASS	AC=2;AF=0.5;AN=4;AlleleCount=1;DP=0;set=Intersection	GT	0/1	0/1
NW_004756320.1	27486	.	T	G	130.20	PASS	AC=1;AF=0.25;AN=4;AlleleCount=1;BaseCalledFraction=0.28125;BaseCalledReadsWithVariant=9;DP=10;SupportFraction=0.377079;TotalReads=27;set=variant2	GT:DP:GQ	0/0:10:1	0/1
NW_004756320.1	27489	.	AT	A	130.20	PASS	AC=1;AF=0.25;AN=4;AlleleCount=1;BaseCalledFraction=0.25;BaseCalledReadsWithVariant=8;DP=10;SupportFraction=0.527237;TotalReads=27;set=variant2	GT:DP:GQ	0/0:10:1	0/1
NW_004756320.1	27493	.	A	T	130.20	PASS	AC=1;AF=0.25;AN=4;AlleleCount=1;BaseCalledFraction=0.25;BaseCalledReadsWithVariant=8;DP=10;SupportFraction=0.453099;TotalReads=27;set=variant2	GT:DP:GQ	0/0:10:1	0/1
NW_004756320.1	27526	.	G	C	72.10	PASS	AC=1;AF=0.25;AN=4;AlleleCount=1;BaseCalledFraction=0.21875;BaseCalledReadsWithVariant=7;DP=10;SupportFraction=0.132142;TotalReads=26;set=variant2	GT:DP:GQ	0/0:10:1	0/1
NW_004756320.1	27538	.	TG	T	72.10	PASS	AC=1;AF=0.25;AN=4;AlleleCount=1;BaseCalledFraction=0.25;BaseCalledReadsWithVariant=8;DP=10;SupportFraction=0.254517;TotalReads=26;set=variant2	GT:DP:GQ	0/0:10:1	0/1
NW_004756320.1	27545	.	ATC	A	72.10	PASS	AC=1;AF=0.25;AN=4;AlleleCount=1;BaseCalledFraction=0.25;BaseCalledReadsWithVariant=8;DP=10;SupportFraction=0.438778;TotalReads=26;set=variant2	GT:DP:GQ	0/0:10:1	0/1
NW_004756320.1	27547	.	CCTT	C	99	PASS	AC=1;AF=0.25;AN=4;AlleleCount=1;BaseCalledFraction=0.475;BaseCalledReadsWithVariant=19;DP=10;SupportFraction=0.316087;TotalReads=31;set=variant	GT:DP:GQ	0/1	0/0:10:1
NW_004756320.1	27591	.	C	T	34.80	PASS	AC=2;AF=0.5;AN=4;AlleleCount=1;DP=0;set=Intersection	GT	0/1	0/1
NW_004756320.1	27596	.	T	A	44.70	PASS	AC=1;AF=0.25;AN=4;AlleleCount=1;BaseCalledFraction=0.363636;BaseCalledReadsWithVariant=12;DP=10;SupportFraction=0.437373;TotalReads=26;set=variant2	GT:DP:GQ	0/0:10:1	0/1
NW_004756320.1	27607	.	TAA	T	38.60	PASS	AC=2;AF=0.5;AN=4;AlleleCount=2;BaseCalledFraction=0.242424;BaseCalledReadsWithVariant=8;DP=10;SupportFraction=0.739846;TotalReads=28;set=variant2	GT:DP:GQ	0/0:10:1	1/1
NW_004756320.1	27630	.	AT	A	20.10	PASS	AC=2;AF=0.5;AN=4;AlleleCount=2;BaseCalledFraction=0.333333;BaseCalledReadsWithVariant=11;DP=10;SupportFraction=0.659251;TotalReads=28;set=variant2	GT:DP:GQ	0/0:10:1	1/1
NW_004756320.1	27650	.	A	T	57.30	PASS	AC=1;AF=0.25;AN=4;AlleleCount=1;BaseCalledFraction=0.333333;BaseCalledReadsWithVariant=11;DP=10;SupportFraction=0.498837;TotalReads=27;set=variant2	GT:DP:GQ	0/0:10:1	0/1
NW_004756320.1	27688	.	A	T	201.90	PASS	AC=2;AF=0.5;AN=4;AlleleCount=1;DP=0;set=Intersection	GT	0/1	0/1
NW_004756320.1	27691	.	T	A	201.90	PASS	AC=2;AF=0.5;AN=4;AlleleCount=1;DP=0;set=Intersection	GT	0/1	0/1
NW_004756320.1	27699	.	CA	C	94	PASS	AC=1;AF=0.25;AN=4;AlleleCount=1;BaseCalledFraction=0.333333;BaseCalledReadsWithVariant=11;DP=10;SupportFraction=0.515498;TotalReads=27;set=variant2	GT:DP:GQ	0/0:10:1	0/1
NW_004756320.1	27738	.	G	C	131.80	PASS	AC=2;AF=0.5;AN=4;AlleleCount=1;DP=0;set=Intersection	GT	0/1	0/1
NW_004756320.1	27749	.	A	G	88.20	PASS	AC=2;AF=0.5;AN=4;AlleleCount=1;DP=0;set=Intersection	GT	0/1	0/1
NW_004756320.1	27788	.	C	T	174.10	PASS	AC=2;AF=0.5;AN=4;AlleleCount=1;DP=0;set=Intersection	GT	0/1	0/1
NW_004756320.1	27798	.	A	G	174.10	PASS	AC=2;AF=0.5;AN=4;AlleleCount=1;DP=0;set=Intersection	GT	0/1	0/1
NW_004756320.1	27873	.	A	T	124.30	PASS	AC=2;AF=0.5;AN=4;AlleleCount=1;DP=0;set=Intersection	GT	0/1	0/1
NW_004756320.1	27904	.	T	C	238.30	PASS	AC=2;AF=0.5;AN=4;AlleleCount=1;DP=0;set=Intersection	GT	0/1	0/1
NW_004756320.1	27905	.	A	G	238.30	PASS	AC=2;AF=0.5;AN=4;AlleleCount=1;DP=0;set=Intersection	GT	0/1	0/1
NW_004756320.1	27909	.	A	G	238.30	PASS	AC=2;AF=0.5;AN=4;AlleleCount=1;DP=0;set=Intersection	GT	0/1	0/1
NW_004756320.1	27942	.	T	A	138.50	PASS	AC=2;AF=0.5;AN=4;AlleleCount=1;DP=0;set=Intersection	GT	0/1	0/1
NW_004756320.1	27961	.	C	T	88.70	PASS	AC=2;AF=0.5;AN=4;AlleleCount=1;DP=0;set=Intersection	GT	0/1	0/1
NW_004756320.1	27964	.	G	A	88.70	PASS	AC=2;AF=0.5;AN=4;AlleleCount=1;DP=0;set=Intersection	GT	0/1	0/1
NW_004756320.1	27970	.	CA	C	88.70	PASS	AC=4;AF=1.0;AN=4;AlleleCount=2;DP=0;set=Intersection	GT	1/1	1/1
NW_004756320.1	27988	.	T	G	86	PASS	AC=2;AF=0.5;AN=4;AlleleCount=1;DP=0;set=Intersection	GT	0/1	0/1
NW_004756320.1	28041	.	C	A	153.40	PASS	AC=1;AF=0.25;AN=4;AlleleCount=1;BaseCalledFraction=0.571429;BaseCalledReadsWithVariant=24;DP=10;SupportFraction=0.237933;TotalReads=33;set=variant	GT:DP:GQ	0/1	0/0:10:1
NW_004756320.1	28046	.	A	G	153.40	PASS	AC=3;AF=0.75;AN=4;DP=0;set=Intersection	GT	1/1	0/1
NW_004756320.1	28131	.	TA	T	42.50	PASS	AC=2;AF=0.5;AN=4;AlleleCount=1;DP=0;set=Intersection	GT	0/1	0/1
NW_004756320.1	28134	.	T	C	42.50	PASS	AC=2;AF=0.5;AN=4;AlleleCount=1;DP=0;set=Intersection	GT	0/1	0/1
NW_004756320.1	28154	.	T	A	784.20	PASS	AC=1;AF=0.25;AN=4;AlleleCount=1;BaseCalledFraction=0.25;BaseCalledReadsWithVariant=8;DP=10;SupportFraction=0.35574;TotalReads=26;set=variant2	GT:DP:GQ	0/0:10:1	0/1
NW_004756320.1	28156	.	GGGAAGAAACCATCCTTGCAAAAACTGATCACGATGTGTATAACCA	G	784.20	PASS	AC=1;AF=0.25;AN=4;AlleleCount=1;BaseCalledFraction=0.21875;BaseCalledReadsWithVariant=7;DP=10;SupportFraction=0.730496;TotalReads=26;set=variant2	GT:DP:GQ	0/0:10:1	0/1
NW_004756320.1	28191	.	G	T	83.10	PASS	AC=1;AF=0.25;AN=4;AlleleCount=1;BaseCalledFraction=0.311111;BaseCalledReadsWithVariant=14;DP=10;SupportFraction=0.520852;TotalReads=35;set=variant	GT:DP:GQ	0/1	0/0:10:1
NW_004756320.1	28207	.	A	T	47.10	PASS	AC=1;AF=0.25;AN=4;AlleleCount=1;BaseCalledFraction=0.6;BaseCalledReadsWithVariant=27;DP=10;SupportFraction=0.436993;TotalReads=35;set=variant	GT:DP:GQ	0/1	0/0:10:1
NW_004756320.1	28224	.	C	T	82.70	PASS	AC=1;AF=0.25;AN=4;AlleleCount=1;BaseCalledFraction=0.630435;BaseCalledReadsWithVariant=29;DP=10;SupportFraction=0.473589;TotalReads=34;set=variant	GT:DP:GQ	0/1	0/0:10:1
NW_004756320.1	28269	.	G	A	67.80	PASS	AC=2;AF=0.5;AN=4;AlleleCount=1;DP=0;set=Intersection	GT	0/1	0/1
NW_004756320.1	28287	.	T	C	34.80	PASS	AC=1;AF=0.25;AN=4;AlleleCount=1;BaseCalledFraction=0.258065;BaseCalledReadsWithVariant=8;DP=10;SupportFraction=0.357711;TotalReads=27;set=variant2	GT:DP:GQ	0/0:10:1	0/1
NW_004756320.1	28292	.	C	A	58.50	PASS	AC=2;AF=0.5;AN=4;AlleleCount=1;DP=0;set=Intersection	GT	0/1	0/1
NW_004756320.1	28332	.	TAA	T	32.20	PASS	AC=1;AF=0.25;AN=4;AlleleCount=1;BaseCalledFraction=0.322581;BaseCalledReadsWithVariant=10;DP=10;SupportFraction=0.521811;TotalReads=27;set=variant2	GT:DP:GQ	0/0:10:1	0/1
NW_004756320.1	28346	.	C	T	127	PASS	AC=4;AF=1.0;AN=4;AlleleCount=2;DP=0;set=Intersection	GT	1/1	1/1
NW_004756320.1	28376	.	T	C	79	PASS	AC=2;AF=0.5;AN=4;AlleleCount=1;DP=0;set=Intersection	GT	0/1	0/1
NW_004756320.1	28408	.	A	T	91	PASS	AC=2;AF=0.5;AN=4;AlleleCount=1;DP=0;set=Intersection	GT	0/1	0/1
NW_004756320.1	28423	.	G	A	20.60	PASS	AC=1;AF=0.25;AN=4;AlleleCount=1;BaseCalledFraction=0.382353;BaseCalledReadsWithVariant=13;DP=10;SupportFraction=0.472216;TotalReads=33;set=variant	GT:DP:GQ	0/1	0/0:10:1
NW_004756320.1	28442	.	C	T	60.40	PASS	AC=2;AF=0.5;AN=4;AlleleCount=1;DP=0;set=Intersection	GT	0/1	0/1
NW_004756320.1	28444	.	CA	C	60.40	PASS	AC=2;AF=0.5;AN=4;AlleleCount=2;BaseCalledFraction=0.323529;BaseCalledReadsWithVariant=11;DP=10;SupportFraction=0.582378;TotalReads=32;set=variant	GT:DP:GQ	1/1	0/0:10:1
NW_004756320.1	28487	.	C	A	51.80	PASS	AC=2;AF=0.5;AN=4;AlleleCount=1;DP=0;set=Intersection	GT	0/1	0/1
NW_004756320.1	28493	.	G	A	100.30	PASS	AC=1;AF=0.25;AN=4;AlleleCount=1;BaseCalledFraction=0.25;BaseCalledReadsWithVariant=7;DP=10;SupportFraction=0.411782;TotalReads=23;set=variant2	GT:DP:GQ	0/0:10:1	0/1
NW_004756320.1	28498	.	C	G	78.90	PASS	AC=2;AF=0.5;AN=4;AlleleCount=1;DP=0;set=Intersection	GT	0/1	0/1
NW_004756320.1	28514	.	T	C	42.20	PASS	AC=2;AF=0.5;AN=4;AlleleCount=1;DP=0;set=Intersection	GT	0/1	0/1
NW_004756320.1	28531	.	C	T	38	PASS	AC=1;AF=0.25;AN=4;AlleleCount=1;BaseCalledFraction=0.645161;BaseCalledReadsWithVariant=20;DP=10;SupportFraction=0.497319;TotalReads=30;set=variant	GT:DP:GQ	0/1	0/0:10:1
NW_004756320.1	28603	.	G	A	63.50	PASS	AC=1;AF=0.25;AN=4;AlleleCount=1;BaseCalledFraction=0.655172;BaseCalledReadsWithVariant=19;DP=10;SupportFraction=0.578115;TotalReads=23;set=variant	GT:DP:GQ	0/1	0/0:10:1
NW_004756320.1	28606	.	A	C	63.50	PASS	AC=1;AF=0.25;AN=4;AlleleCount=1;BaseCalledFraction=0.689655;BaseCalledReadsWithVariant=20;DP=10;SupportFraction=0.531803;TotalReads=23;set=variant	GT:DP:GQ	0/1	0/0:10:1
NW_004756320.1	28627	.	TATGTGTTAGAC	T	69.20	PASS	AC=2;AF=0.5;AN=4;AlleleCount=1;DP=0;set=Intersection	GT	0/1	0/1
NW_004756320.1	30917	.	A	G	24.60	PASS	AC=1;AF=0.25;AN=4;AlleleCount=1;BaseCalledFraction=0.25;BaseCalledReadsWithVariant=5;DP=10;SupportFraction=0.226684;TotalReads=9;set=variant	GT:DP:GQ	0/1	0/0:10:1
NW_004756320.1	35956	.	G	A	63.80	PASS	AC=1;AF=0.25;AN=4;AlleleCount=1;BaseCalledFraction=0.24;BaseCalledReadsWithVariant=6;DP=10;SupportFraction=0.45661;TotalReads=14;set=variant	GT:DP:GQ	0/1	0/0:10:1
NW_004756320.1	35964	.	T	C	63.80	PASS	AC=1;AF=0.25;AN=4;AlleleCount=1;BaseCalledFraction=0.32;BaseCalledReadsWithVariant=8;DP=10;SupportFraction=0.296133;TotalReads=14;set=variant	GT:DP:GQ	0/1	0/0:10:1
NW_004756320.1	35975	.	A	G	38.40	PASS	AC=1;AF=0.25;AN=4;AlleleCount=1;BaseCalledFraction=0.48;BaseCalledReadsWithVariant=12;DP=10;SupportFraction=0.495154;TotalReads=22;set=variant	GT:DP:GQ	0/1	0/0:10:1
NW_004756320.1	36004	.	G	A	165.30	PASS	AC=1;AF=0.25;AN=4;AlleleCount=1;BaseCalledFraction=0.296296;BaseCalledReadsWithVariant=8;DP=10;SupportFraction=0.458656;TotalReads=21;set=variant	GT:DP:GQ	0/1	0/0:10:1
NW_004756320.1	36014	.	A	G	165.30	PASS	AC=1;AF=0.25;AN=4;AlleleCount=1;BaseCalledFraction=0.481481;BaseCalledReadsWithVariant=13;DP=10;SupportFraction=0.488942;TotalReads=21;set=variant	GT:DP:GQ	0/1	0/0:10:1
NW_004756320.1	36018	.	T	C	165.30	PASS	AC=1;AF=0.25;AN=4;AlleleCount=1;BaseCalledFraction=0.481481;BaseCalledReadsWithVariant=13;DP=10;SupportFraction=0.488257;TotalReads=21;set=variant	GT:DP:GQ	0/1	0/0:10:1
NW_004756320.1	36021	.	A	T	165.30	PASS	AC=2;AF=0.5;AN=4;AlleleCount=1;DP=0;set=Intersection	GT	0/1	0/1
NW_004756320.1	36120	.	A	G	148.80	PASS	AC=2;AF=0.5;AN=4;AlleleCount=1;DP=0;set=Intersection	GT	0/1	0/1
NW_004756320.1	36122	.	C	T	148.80	PASS	AC=2;AF=0.5;AN=4;AlleleCount=1;DP=0;set=Intersection	GT	0/1	0/1
NW_004756320.1	36128	.	T	C	148.80	PASS	AC=3;AF=0.75;AN=4;DP=0;set=Intersection	GT	1/1	0/1
NW_004756320.1	36148	.	T	G	67.50	PASS	AC=2;AF=0.5;AN=4;AlleleCount=1;DP=0;set=Intersection	GT	0/1	0/1
NW_004756320.1	36165	.	A	G	60.80	PASS	AC=1;AF=0.25;AN=4;AlleleCount=1;BaseCalledFraction=0.5;BaseCalledReadsWithVariant=14;DP=10;SupportFraction=0.551627;TotalReads=25;set=variant	GT:DP:GQ	0/1	0/0:10:1
NW_004756320.1	36191	.	T	C	80	PASS	AC=2;AF=0.5;AN=4;AlleleCount=1;DP=0;set=Intersection	GT	0/1	0/1
NW_004756320.1	36197	.	C	T	80	PASS	AC=2;AF=0.5;AN=4;AlleleCount=1;BaseCalledFraction=0.5;DP=0;set=Intersection	GT	0/1	0/1
NW_004756320.1	36205	.	TA	T	85	PASS	AC=1;AF=0.25;AN=4;AlleleCount=1;BaseCalledFraction=0.3;BaseCalledReadsWithVariant=6;DP=10;SupportFraction=0.559015;TotalReads=20;set=variant2	GT:DP:GQ	0/0:10:1	0/1
NW_004756320.1	36210	.	C	G	73.10	PASS	AC=2;AF=0.5;AN=4;AlleleCount=1;DP=0;set=Intersection	GT	0/1	0/1
NW_004756320.1	36236	.	GAA	G	32.80	PASS	AC=1;AF=0.25;AN=4;AlleleCount=1;BaseCalledFraction=0.3;BaseCalledReadsWithVariant=6;DP=10;SupportFraction=0.487221;TotalReads=20;set=variant2	GT:DP:GQ	0/0:10:1	0/1
NW_004756320.1	36244	.	AT	A	32.80	PASS	AC=2;AF=0.5;AN=4;AlleleCount=2;BaseCalledFraction=0.45;BaseCalledReadsWithVariant=9;DP=10;SupportFraction=0.652629;TotalReads=20;set=variant2	GT:DP:GQ	0/0:10:1	1/1
NW_004756320.1	36269	.	T	C	22	PASS	AC=1;AF=0.25;AN=4;AlleleCount=1;BaseCalledFraction=0.25;BaseCalledReadsWithVariant=7;DP=10;SupportFraction=0.30045;TotalReads=25;set=variant	GT:DP:GQ	0/1	0/0:10:1
NW_004756320.1	36288	.	T	A	26.90	PASS	AC=1;AF=0.25;AN=4;AlleleCount=1;BaseCalledFraction=0.357143;BaseCalledReadsWithVariant=10;DP=10;SupportFraction=0.346055;TotalReads=25;set=variant	GT:DP:GQ	0/1	0/0:10:1
NW_004756320.1	36349	.	G	A	23.30	PASS	AC=1;AF=0.25;AN=4;AlleleCount=1;BaseCalledFraction=0.238095;BaseCalledReadsWithVariant=5;DP=10;SupportFraction=0.518772;TotalReads=20;set=variant2	GT:DP:GQ	0/0:10:1	0/1
NW_004756320.1	36394	.	A	G	39	PASS	AC=1;AF=0.25;AN=4;AlleleCount=1;BaseCalledFraction=0.448276;BaseCalledReadsWithVariant=13;DP=10;SupportFraction=0.517358;TotalReads=25;set=variant	GT:DP:GQ	0/1	0/0:10:1
NW_004756320.1	36410	.	A	T	42.30	PASS	AC=1;AF=0.25;AN=4;AlleleCount=1;BaseCalledFraction=0.517241;BaseCalledReadsWithVariant=15;DP=10;SupportFraction=0.462207;TotalReads=25;set=variant	GT:DP:GQ	0/1	0/0:10:1
NW_004756320.1	36432	.	T	C	77.40	PASS	AC=1;AF=0.25;AN=4;AlleleCount=1;BaseCalledFraction=0.517241;BaseCalledReadsWithVariant=15;DP=10;SupportFraction=0.532459;TotalReads=25;set=variant	GT:DP:GQ	0/1	0/0:10:1
NW_004756320.1	36449	.	T	C	92.80	PASS	AC=2;AF=0.5;AN=4;AlleleCount=1;DP=0;set=Intersection	GT	0/1	0/1
NW_004756320.1	36454	.	T	A	92.80	PASS	AC=2;AF=0.5;AN=4;AlleleCount=1;DP=0;set=Intersection	GT	0/1	0/1
NW_004756320.1	36455	.	T	A	92.80	PASS	AC=1;AF=0.25;AN=4;AlleleCount=1;BaseCalledFraction=0.413793;BaseCalledReadsWithVariant=12;DP=10;SupportFraction=0.460494;TotalReads=25;set=variant	GT:DP:GQ	0/1	0/0:10:1
NW_004756320.1	36470	.	G	A	121.70	PASS	AC=2;AF=0.5;AN=4;AlleleCount=1;DP=0;set=Intersection	GT	0/1	0/1
NW_004756320.1	36472	.	T	G	121.70	PASS	AC=2;AF=0.5;AN=4;AlleleCount=1;DP=0;set=Intersection	GT	0/1	0/1
NW_004756320.1	36487	.	T	C	33.40	PASS	AC=1;AF=0.25;AN=4;AlleleCount=1;BaseCalledFraction=0.586207;BaseCalledReadsWithVariant=17;DP=10;SupportFraction=0.521386;TotalReads=25;set=variant	GT:DP:GQ	0/1	0/0:10:1
NW_004756320.1	36517	.	T	A	48.60	PASS	AC=2;AF=0.5;AN=4;AlleleCount=1;DP=0;set=Intersection	GT	0/1	0/1
NW_004756320.1	36531	.	A	G	82.10	PASS	AC=2;AF=0.5;AN=4;AlleleCount=1;DP=0;set=Intersection	GT	0/1	0/1
NW_004756320.1	36536	.	AG	A	88.40	PASS	AC=1;AF=0.25;AN=4;AlleleCount=1;BaseCalledFraction=0.227273;BaseCalledReadsWithVariant=5;DP=10;SupportFraction=0.521633;TotalReads=22;set=variant2	GT:DP:GQ	0/0:10:1	0/1
NW_004756320.1	36545	.	T	TA	297.80	PASS	AC=2;AF=0.5;AN=4;AlleleCount=1;DP=0;set=Intersection	GT	0/1	0/1
NW_004756320.1	36561	.	C	G	297.80	PASS	AC=2;AF=0.5;AN=4;AlleleCount=1;DP=0;set=Intersection	GT	0/1	0/1
NW_004756320.1	36567	.	C	A	297.80	PASS	AC=2;AF=0.5;AN=4;AlleleCount=1;DP=0;set=Intersection	GT	0/1	0/1
NW_004756320.1	36575	.	C	G	297.80	PASS	AC=2;AF=0.5;AN=4;AlleleCount=1;DP=0;set=Intersection	GT	0/1	0/1
NW_004756320.1	36590	.	C	T	56.30	PASS	AC=2;AF=0.5;AN=4;AlleleCount=2;BaseCalledFraction=0.62069;BaseCalledReadsWithVariant=18;DP=10;SupportFraction=0.527421;TotalReads=25;set=variant	GT:DP:GQ	1/1	0/0:10:1
NW_004756320.1	36592	.	A	C	56.30	PASS	AC=1;AF=0.25;AN=4;AlleleCount=1;BaseCalledFraction=0.25;BaseCalledReadsWithVariant=7;DP=10;SupportFraction=0.395005;TotalReads=25;set=variant	GT:DP:GQ	0/1	0/0:10:1
NW_004756320.1	36603	.	A	G	164.10	PASS	AC=2;AF=0.5;AN=4;AlleleCount=1;DP=0;set=Intersection	GT	0/1	0/1
NW_004756320.1	36606	.	G	A	164.10	PASS	AC=2;AF=0.5;AN=4;AlleleCount=1;DP=0;set=Intersection	GT	0/1	0/1
NW_004756320.1	36610	.	T	A	164.10	PASS	AC=2;AF=0.5;AN=4;AlleleCount=1;DP=0;set=Intersection	GT	0/1	0/1
NW_004756320.1	36639	.	T	C	30.40	PASS	AC=1;AF=0.25;AN=4;AlleleCount=1;BaseCalledFraction=0.642857;BaseCalledReadsWithVariant=18;DP=10;SupportFraction=0.418256;TotalReads=25;set=variant	GT:DP:GQ	0/1	0/0:10:1
NW_004756320.1	36660	.	T	C	109.20	PASS	AC=2;AF=0.5;AN=4;AlleleCount=1;DP=0;set=Intersection	GT	0/1	0/1
NW_004756320.1	36661	.	A	T	109.20	PASS	AC=2;AF=0.5;AN=4;AlleleCount=1;DP=0;set=Intersection	GT	0/1	0/1
NW_004756320.1	36673	.	C	T	241.40	PASS	AC=1;AF=0.25;AN=4;AlleleCount=1;BaseCalledFraction=0.310345;BaseCalledReadsWithVariant=9;DP=10;SupportFraction=0.503497;TotalReads=25;set=variant	GT:DP:GQ	0/1	0/0:10:1
NW_004756320.1	36674	.	T	C	241.40	PASS	AC=1;AF=0.25;AN=4;AlleleCount=1;BaseCalledFraction=0.310345;BaseCalledReadsWithVariant=9;DP=10;SupportFraction=0.38084;TotalReads=25;set=variant	GT:DP:GQ	0/1	0/0:10:1
NW_004756320.1	36680	.	T	G	241.40	PASS	AC=2;AF=0.5;AN=4;AlleleCount=1;DP=0;set=Intersection	GT	0/1	0/1
NW_004756320.1	36686	.	G	A	241.40	PASS	AC=2;AF=0.5;AN=4;AlleleCount=1;DP=0;set=Intersection	GT	0/1	0/1
NW_004756320.1	36692	.	G	T	241.40	PASS	AC=2;AF=0.5;AN=4;AlleleCount=1;DP=0;set=Intersection	GT	0/1	0/1
NW_004756320.1	36697	.	T	C	176.40	PASS	AC=1;AF=0.25;AN=4;AlleleCount=1;BaseCalledFraction=0.285714;BaseCalledReadsWithVariant=6;DP=10;SupportFraction=0.495857;TotalReads=21;set=variant2	GT:DP:GQ	0/0:10:1	0/1
NW_004756320.1	36707	.	T	G	90.40	PASS	AC=2;AF=0.5;AN=4;AlleleCount=1;DP=0;set=Intersection	GT	0/1	0/1
NW_004756320.1	36709	.	A	C	90.40	PASS	AC=2;AF=0.5;AN=4;AlleleCount=1;DP=0;set=Intersection	GT	0/1	0/1
NW_004756320.1	36727	.	G	A	59	PASS	AC=1;AF=0.25;AN=4;AlleleCount=1;BaseCalledFraction=0.516129;BaseCalledReadsWithVariant=16;DP=10;SupportFraction=0.544312;TotalReads=26;set=variant	GT:DP:GQ	0/1	0/0:10:1
NW_004756320.1	36739	.	A	G	39.80	PASS	AC=1;AF=0.25;AN=4;AlleleCount=1;BaseCalledFraction=0.354839;BaseCalledReadsWithVariant=11;DP=10;SupportFraction=0.354767;TotalReads=27;set=variant	GT:DP:GQ	0/1	0/0:10:1
NW_004756320.1	36741	.	T	C	39.80	PASS	AC=2;AF=0.5;AN=4;AlleleCount=2;BaseCalledFraction=0.548387;BaseCalledReadsWithVariant=17;DP=10;SupportFraction=0.576173;TotalReads=27;set=variant	GT:DP:GQ	1/1	0/0:10:1
NW_004756320.1	36754	.	A	C	178.60	PASS	AC=2;AF=0.5;AN=4;AlleleCount=1;DP=0;set=Intersection	GT	0/1	0/1
NW_004756320.1	36759	.	G	A	178.60	PASS	AC=2;AF=0.5;AN=4;AlleleCount=1;DP=0;set=Intersection	GT	0/1	0/1
NW_004756320.1	36765	.	G	A	89.30	PASS	AC=1;AF=0.25;AN=4;AlleleCount=1;BaseCalledFraction=0.227273;BaseCalledReadsWithVariant=5;DP=10;SupportFraction=0.334701;TotalReads=22;set=variant2	GT:DP:GQ	0/0:10:1	0/1
NW_004756320.1	36768	.	T	A	178.60	PASS	AC=2;AF=0.5;AN=4;AlleleCount=1;DP=0;set=Intersection	GT	0/1	0/1
NW_004756320.1	36780	.	CA	C	60.60	PASS	AC=2;AF=0.5;AN=4;AlleleCount=2;BaseCalledFraction=0.227273;BaseCalledReadsWithVariant=5;DP=10;SupportFraction=0.662521;TotalReads=22;set=variant2	GT:DP:GQ	0/0:10:1	1/1
NW_004756320.1	36790	.	A	G	100.20	PASS	AC=2;AF=0.5;AN=4;AlleleCount=1;DP=0;set=Intersection	GT	0/1	0/1
NW_004756320.1	36799	.	CT	C	100.20	PASS	AC=2;AF=0.5;AN=4;AlleleCount=2;BaseCalledFraction=0.322581;BaseCalledReadsWithVariant=10;DP=10;SupportFraction=0.480971;TotalReads=27;set=variant	GT:DP:GQ	1/1	0/0:10:1
NW_004756320.1	36846	.	CT	C	40.10	PASS	AC=1;AF=0.25;AN=4;AlleleCount=1;BaseCalledFraction=0.416667;BaseCalledReadsWithVariant=10;DP=10;SupportFraction=0.528395;TotalReads=23;set=variant2	GT:DP:GQ	0/0:10:1	0/1
NW_004756320.1	36849	.	T	C	65.50	PASS	AC=2;AF=0.5;AN=4;AlleleCount=1;DP=0;set=Intersection	GT	0/1	0/1
NW_004756320.1	36861	.	G	T	274.20	PASS	AC=2;AF=0.5;AN=4;AlleleCount=1;DP=0;set=Intersection	GT	0/1	0/1
NW_004756320.1	36867	.	A	C	274.20	PASS	AC=2;AF=0.5;AN=4;AlleleCount=1;DP=0;set=Intersection	GT	0/1	0/1
NW_004756320.1	36869	.	A	G	274.20	PASS	AC=2;AF=0.5;AN=4;AlleleCount=1;DP=0;set=Intersection	GT	0/1	0/1
NW_004756320.1	36874	.	C	T	274.20	PASS	AC=2;AF=0.5;AN=4;AlleleCount=1;DP=0;set=Intersection	GT	0/1	0/1
NW_004756320.1	36895	.	T	G	57.20	PASS	AC=1;AF=0.25;AN=4;AlleleCount=1;BaseCalledFraction=0.322581;BaseCalledReadsWithVariant=10;DP=10;SupportFraction=0.52335;TotalReads=26;set=variant	GT:DP:GQ	0/1	0/0:10:1
NW_004756320.1	36896	.	C	A	57.20	PASS	AC=1;AF=0.25;AN=4;AlleleCount=1;BaseCalledFraction=0.387097;BaseCalledReadsWithVariant=12;DP=10;SupportFraction=0.460895;TotalReads=26;set=variant	GT:DP:GQ	0/1	0/0:10:1
NW_004756320.1	36900	.	T	TG	57.20	PASS	AC=1;AF=0.25;AN=4;AlleleCount=1;BaseCalledFraction=0.34375;BaseCalledReadsWithVariant=11;DP=10;SupportFraction=0.34745;TotalReads=26;set=variant	GT:DP:GQ	0/1	0/0:10:1
NW_004756320.1	36911	.	T	C	23.50	PASS	AC=1;AF=0.25;AN=4;AlleleCount=1;BaseCalledFraction=0.545455;BaseCalledReadsWithVariant=18;DP=10;SupportFraction=0.496126;TotalReads=26;set=variant	GT:DP:GQ	0/1	0/0:10:1
NW_004756320.1	36935	.	A	T	116.30	PASS	AC=2;AF=0.5;AN=4;AlleleCount=1;DP=0;set=Intersection	GT	0/1	0/1
NW_004756320.1	36950	.	T	G	104.60	PASS	AC=2;AF=0.5;AN=4;AlleleCount=1;BaseCalledReadsWithVariant=13;DP=0;set=Intersection	GT	0/1	0/1
NW_004756320.1	36952	.	CA	C	104.60	PASS	AC=2;AF=0.5;AN=4;AlleleCount=2;BaseCalledFraction=0.294118;BaseCalledReadsWithVariant=10;DP=10;SupportFraction=0.290335;TotalReads=28;set=variant	GT:DP:GQ	1/1	0/0:10:1
NW_004756320.1	36965	.	A	G	79.40	PASS	AC=2;AF=0.5;AN=4;AlleleCount=1;DP=0;set=Intersection	GT	0/1	0/1
NW_004756320.1	36979	.	T	C	187	PASS	AC=1;AF=0.25;AN=4;AlleleCount=1;BaseCalledFraction=0.230769;BaseCalledReadsWithVariant=6;DP=10;SupportFraction=0.386544;TotalReads=25;set=variant2	GT:DP:GQ	0/0:10:1	0/1
NW_004756320.1	36985	.	T	TC	186.70	PASS	AC=2;AF=0.5;AN=4;AlleleCount=1;DP=0;set=Intersection	GT	0/1	0/1
NW_004756320.1	36990	.	A	T	186.70	PASS	AC=2;AF=0.5;AN=4;AlleleCount=1;DP=0;set=Intersection	GT	0/1	0/1
NW_004756320.1	36994	.	AG	A	186.70	PASS	AC=4;AF=1.0;AN=4;AlleleCount=2;DP=0;set=Intersection	GT	1/1	1/1
NW_004756320.1	37045	.	T	A	115.90	PASS	AC=2;AF=0.5;AN=4;AlleleCount=1;DP=0;set=Intersection	GT	0/1	0/1
NW_004756320.1	37138	.	G	T	23.70	PASS	AC=1;AF=0.25;AN=4;AlleleCount=1;BaseCalledFraction=0.242424;BaseCalledReadsWithVariant=8;DP=10;SupportFraction=0.324785;TotalReads=29;set=variant	GT:DP:GQ	0/1	0/0:10:1
NW_004756320.1	37149	.	TA	T	75.70	PASS	AC=2;AF=0.5;AN=4;AlleleCount=2;BaseCalledFraction=0.205882;BaseCalledReadsWithVariant=7;DP=10;SupportFraction=0.542359;TotalReads=29;set=variant	GT:DP:GQ	1/1	0/0:10:1
NW_004756320.1	37156	.	A	G	75.70	PASS	AC=2;AF=0.5;AN=4;AlleleCount=1;DP=0;set=Intersection	GT	0/1	0/1
NW_004756320.1	37157	.	G	T	75.70	PASS	AC=1;AF=0.25;AN=4;AlleleCount=1;BaseCalledFraction=0.205882;BaseCalledReadsWithVariant=7;DP=10;SupportFraction=0.358681;TotalReads=29;set=variant	GT:DP:GQ	0/1	0/0:10:1
NW_004756320.1	37169	.	A	T	182	PASS	AC=2;AF=0.5;AN=4;AlleleCount=1;DP=0;set=Intersection	GT	0/1	0/1
NW_004756320.1	37174	.	T	G	182	PASS	AC=2;AF=0.5;AN=4;AlleleCount=1;DP=0;set=Intersection	GT	0/1	0/1
NW_004756320.1	37175	.	T	C	182	PASS	AC=4;AF=1.0;AN=4;AlleleCount=2;DP=0;set=Intersection	GT	1/1	1/1
NW_004756320.1	37231	.	A	G	99.50	PASS	AC=2;AF=0.5;AN=4;AlleleCount=1;DP=0;set=Intersection	GT	0/1	0/1
NW_004756320.1	37240	.	G	T	183.80	PASS	AC=1;AF=0.25;AN=4;AlleleCount=1;BaseCalledFraction=0.24;BaseCalledReadsWithVariant=6;DP=10;SupportFraction=0.485319;TotalReads=25;set=variant2	GT:DP:GQ	0/0:10:1	0/1
NW_004756320.1	37247	.	T	C	99.90	PASS	AC=2;AF=0.5;AN=4;AlleleCount=1;DP=0;set=Intersection	GT	0/1	0/1
NW_004756320.1	37262	.	A	T	59.90	PASS	AC=1;AF=0.25;AN=4;AlleleCount=1;BaseCalledFraction=0.323529;BaseCalledReadsWithVariant=11;DP=10;SupportFraction=0.268355;TotalReads=30;set=variant	GT:DP:GQ	0/1	0/0:10:1
NW_004756320.1	37287	.	C	T	155.40	PASS	AC=2;AF=0.5;AN=4;AlleleCount=1;DP=0;set=Intersection	GT	0/1	0/1
NW_004756320.1	37296	.	A	C	155.40	PASS	AC=1;AF=0.25;AN=4;AlleleCount=1;BaseCalledFraction=0.235294;BaseCalledReadsWithVariant=8;DP=10;SupportFraction=0.452696;TotalReads=30;set=variant	GT:DP:GQ	0/1	0/0:10:1
NW_004756320.1	37297	.	T	C	155.40	PASS	AC=1;AF=0.25;AN=4;AlleleCount=1;BaseCalledFraction=0.235294;BaseCalledReadsWithVariant=8;DP=10;SupportFraction=0.494028;TotalReads=30;set=variant	GT:DP:GQ	0/1	0/0:10:1
NW_004756320.1	37315	.	G	A	57.40	PASS	AC=2;AF=0.5;AN=4;AlleleCount=1;DP=0;set=Intersection	GT	0/1	0/1
NW_004756320.1	37336	.	C	G	111.70	PASS	AC=1;AF=0.25;AN=4;AlleleCount=1;BaseCalledFraction=0.470588;BaseCalledReadsWithVariant=16;DP=10;SupportFraction=0.505167;TotalReads=30;set=variant	GT:DP:GQ	0/1	0/0:10:1
NW_004756320.1	37350	.	C	T	92	PASS	AC=1;AF=0.25;AN=4;AlleleCount=1;BaseCalledFraction=0.230769;BaseCalledReadsWithVariant=6;DP=10;SupportFraction=0.48764;TotalReads=26;set=variant2	GT:DP:GQ	0/0:10:1	0/1
NW_004756320.1	37354	.	GA	G	47.40	PASS	AC=3;AF=0.75;AN=4;DP=0;set=Intersection	GT	0/1	1/1
NW_004756320.1	37362	.	T	G	47.40	PASS	AC=2;AF=0.5;AN=4;AlleleCount=1;BaseCalledReadsWithVariant=10;DP=0;set=Intersection	GT	0/1	0/1
NW_004756320.1	37380	.	C	T	259.90	PASS	AC=2;AF=0.5;AN=4;AlleleCount=1;DP=0;set=Intersection	GT	0/1	0/1
NW_004756320.1	37386	.	T	C	259.90	PASS	AC=2;AF=0.5;AN=4;AlleleCount=1;DP=0;set=Intersection	GT	0/1	0/1
NW_004756320.1	37390	.	A	G	259.90	PASS	AC=2;AF=0.5;AN=4;AlleleCount=1;DP=0;set=Intersection	GT	0/1	0/1
NW_004756320.1	37393	.	T	G	259.90	PASS	AC=2;AF=0.5;AN=4;AlleleCount=1;DP=0;set=Intersection	GT	0/1	0/1
NW_004756320.1	37407	.	T	C	105.30	PASS	AC=1;AF=0.25;AN=4;AlleleCount=1;BaseCalledFraction=0.384615;BaseCalledReadsWithVariant=10;DP=10;SupportFraction=0.4218;TotalReads=25;set=variant2	GT:DP:GQ	0/0:10:1	0/1
NW_004756320.1	37410	.	A	C	145.30	PASS	AC=2;AF=0.5;AN=4;AlleleCount=1;BaseCalledReadsWithVariant=14;DP=0;set=Intersection	GT	0/1	0/1
NW_004756320.1	37415	.	A	G	145.30	PASS	AC=1;AF=0.25;AN=4;AlleleCount=1;BaseCalledFraction=0.393939;BaseCalledReadsWithVariant=13;DP=10;SupportFraction=0.515427;TotalReads=29;set=variant	GT:DP:GQ	0/1	0/0:10:1
NW_004756320.1	37416	.	G	A	105.30	PASS	AC=1;AF=0.25;AN=4;AlleleCount=1;BaseCalledFraction=0.307692;BaseCalledReadsWithVariant=8;DP=10;SupportFraction=0.505815;TotalReads=25;set=variant2	GT:DP:GQ	0/0:10:1	0/1
NW_004756320.1	37476	.	A	C	151.80	PASS	AC=2;AF=0.5;AN=4;AlleleCount=1;DP=0;set=Intersection	GT	0/1	0/1
NW_004756320.1	37491	.	G	T	92.50	PASS	AC=2;AF=0.5;AN=4;AlleleCount=1;DP=0;set=Intersection	GT	0/1	0/1
NW_004756320.1	37506	.	T	G	90.40	PASS	AC=2;AF=0.5;AN=4;AlleleCount=1;DP=0;set=Intersection	GT	0/1	0/1
NW_004756320.1	37525	.	A	C	118.60	PASS	AC=2;AF=0.5;AN=4;AlleleCount=1;DP=0;set=Intersection	GT	0/1	0/1
NW_004756320.1	37537	.	C	G	121.10	PASS	AC=2;AF=0.5;AN=4;AlleleCount=1;DP=0;set=Intersection	GT	0/1	0/1
NW_004756320.1	37539	.	GA	G	121.10	PASS	AC=1;AF=0.25;AN=4;AlleleCount=1;BaseCalledFraction=0.257143;BaseCalledReadsWithVariant=9;DP=10;SupportFraction=0.509098;TotalReads=30;set=variant	GT:DP:GQ	0/1	0/0:10:1
NW_004756320.1	37568	.	A	T	111.70	PASS	AC=2;AF=0.5;AN=4;AlleleCount=1;DP=0;set=Intersection	GT	0/1	0/1
NW_004756320.1	37569	.	A	G	111.70	PASS	AC=2;AF=0.5;AN=4;AlleleCount=1;DP=0;set=Intersection	GT	0/1	0/1
NW_004756320.1	37582	.	T	A	134.90	PASS	AC=2;AF=0.5;AN=4;AlleleCount=1;DP=0;set=Intersection	GT	0/1	0/1
NW_004756320.1	37583	.	C	T	134.90	PASS	AC=2;AF=0.5;AN=4;AlleleCount=1;DP=0;set=Intersection	GT	0/1	0/1
NW_004756320.1	37630	.	T	G	127.30	PASS	AC=2;AF=0.5;AN=4;AlleleCount=1;DP=0;set=Intersection	GT	0/1	0/1
NW_004756320.1	37638	.	G	A	127.30	PASS	AC=2;AF=0.5;AN=4;AlleleCount=1;DP=0;set=Intersection	GT	0/1	0/1
NW_004756320.1	37693	.	A	C	150.60	PASS	AC=2;AF=0.5;AN=4;AlleleCount=1;DP=0;set=Intersection	GT	0/1	0/1
NW_004756320.1	37707	.	T	TA	22.60	PASS	AC=1;AF=0.25;AN=4;AlleleCount=1;BaseCalledFraction=0.382353;BaseCalledReadsWithVariant=13;DP=10;SupportFraction=0.409369;TotalReads=30;set=variant	GT:DP:GQ	0/1	0/0:10:1
NW_004756320.1	37724	.	CAAAAA	C,CAA	74.80	PASS	AC=1,1;AF=0.25,0.25;AN=4;AlleleCount=1;DP=0;set=Intersection	GT	0/1	0/2
NW_004756320.1	37749	.	C	T	192.50	PASS	AC=2;AF=0.5;AN=4;AlleleCount=1;BaseCalledReadsWithVariant=13;DP=0;set=Intersection	GT	0/1	0/1
NW_004756320.1	37751	.	T	TA	192.50	PASS	AC=3;AF=0.75;AN=4;BaseCalledReadsWithVariant=13;DP=0;set=Intersection	GT	0/1	1/1
NW_004756320.1	37753	.	T	TAC,TA	192.50	PASS	AC=1,1;AF=0.25,0.25;AN=4;AlleleCount=1;DP=0;set=Intersection	GT	0/1	0/2
NW_004756320.1	37767	.	G	A	88.80	PASS	AC=1;AF=0.25;AN=4;AlleleCount=1;BaseCalledFraction=0.24;BaseCalledReadsWithVariant=6;DP=10;SupportFraction=0.42053;TotalReads=25;set=variant2	GT:DP:GQ	0/0:10:1	0/1
NW_004756320.1	37773	.	TG	T	88.80	PASS	AC=1;AF=0.25;AN=4;AlleleCount=1;BaseCalledFraction=0.24;BaseCalledReadsWithVariant=6;DP=10;SupportFraction=0.683407;TotalReads=25;set=variant2	GT:DP:GQ	0/0:10:1	0/1
NW_004756320.1	37809	.	G	T	103.10	PASS	AC=2;AF=0.5;AN=4;AlleleCount=1;DP=0;set=Intersection	GT	0/1	0/1
NW_004756320.1	37847	.	C	T	60.10	PASS	AC=2;AF=0.5;AN=4;AlleleCount=1;DP=0;set=Intersection	GT	0/1	0/1
NW_004756320.1	37874	.	C	A	105	PASS	AC=2;AF=0.5;AN=4;AlleleCount=1;DP=0;set=Intersection	GT	0/1	0/1
NW_004756320.1	37887	.	A	T	39.40	PASS	AC=1;AF=0.25;AN=4;AlleleCount=1;BaseCalledFraction=0.28;BaseCalledReadsWithVariant=7;DP=10;SupportFraction=0.392766;TotalReads=25;set=variant2	GT:DP:GQ	0/0:10:1	0/1
NW_004756320.1	37906	.	A	G	87.90	PASS	AC=2;AF=0.5;AN=4;AlleleCount=1;DP=0;set=Intersection	GT	0/1	0/1
NW_004756320.1	37911	.	AC	A	37.60	PASS	AC=1;AF=0.25;AN=4;AlleleCount=1;BaseCalledFraction=0.32;BaseCalledReadsWithVariant=8;DP=10;SupportFraction=0.475935;TotalReads=25;set=variant2	GT:DP:GQ	0/0:10:1	0/1
NW_004756320.1	37926	.	T	A	83.60	PASS	AC=2;AF=0.5;AN=4;AlleleCount=1;DP=0;set=Intersection	GT	0/1	0/1
NW_004756320.1	37930	.	TA	T	83.60	PASS	AC=3;AF=0.75;AN=4;DP=0;set=Intersection	GT	0/1	1/1
NW_004756320.1	37937	.	C	T	66.40	PASS	AC=1;AF=0.25;AN=4;AlleleCount=1;BaseCalledFraction=0.28;BaseCalledReadsWithVariant=7;DP=10;SupportFraction=0.492096;TotalReads=25;set=variant2	GT:DP:GQ	0/0:10:1	0/1
NW_004756320.1	37964	.	TAAA	T	34.30	PASS	AC=2;AF=0.5;AN=4;AlleleCount=1;DP=0;set=Intersection	GT	0/1	0/1
NW_004756320.1	37977	.	T	G	79.30	PASS	AC=2;AF=0.5;AN=4;AlleleCount=1;DP=0;set=Intersection	GT	0/1	0/1
NW_004756320.1	37993	.	T	C	28	PASS	AC=1;AF=0.25;AN=4;AlleleCount=1;BaseCalledFraction=0.382353;BaseCalledReadsWithVariant=13;DP=10;SupportFraction=0.396328;TotalReads=27;set=variant	GT:DP:GQ	0/1	0/0:10:1
NW_004756320.1	38013	.	G	GATCTAA	89.20	PASS	AC=2;AF=0.5;AN=4;AlleleCount=1;DP=0;set=Intersection	GT	0/1	0/1
NW_004756320.1	38030	.	A	C	42.40	PASS	AC=2;AF=0.5;AN=4;AlleleCount=1;DP=0;set=Intersection	GT	0/1	0/1
NW_004756320.1	38032	.	T	A	106.80	PASS	AC=1;AF=0.25;AN=4;AlleleCount=1;BaseCalledFraction=0.24;BaseCalledReadsWithVariant=6;DP=10;SupportFraction=0.462166;TotalReads=25;set=variant2	GT:DP:GQ	0/0:10:1	0/1
NW_004756320.1	38033	.	A	C	106.80	PASS	AC=1;AF=0.25;AN=4;AlleleCount=1;BaseCalledFraction=0.24;BaseCalledReadsWithVariant=6;DP=10;SupportFraction=0.440299;TotalReads=25;set=variant2	GT:DP:GQ	0/0:10:1	0/1
NW_004756320.1	38042	.	T	A	57.20	PASS	AC=2;AF=0.5;AN=4;AlleleCount=1;DP=0;set=Intersection	GT	0/1	0/1
NW_004756320.1	38053	.	T	A	110.10	PASS	AC=2;AF=0.5;AN=4;AlleleCount=1;DP=0;TotalReads=25;set=Intersection	GT	0/1	0/1
NW_004756320.1	38062	.	TAGA	T	110.10	PASS	AC=2;AF=0.5;AN=4;AlleleCount=1;DP=0;TotalReads=25;set=Intersection	GT	0/1	0/1
NW_004756320.1	38113	.	C	T	251.90	PASS	AC=2;AF=0.5;AN=4;AlleleCount=1;DP=0;set=Intersection	GT	0/1	0/1
NW_004756320.1	38119	.	G	A	251.90	PASS	AC=4;AF=1.0;AN=4;AlleleCount=2;DP=0;set=Intersection	GT	1/1	1/1
NW_004756320.1	38126	.	G	A	251.90	PASS	AC=2;AF=0.5;AN=4;AlleleCount=1;DP=0;set=Intersection	GT	0/1	0/1
NW_004756320.1	38204	.	A	G	79.30	PASS	AC=2;AF=0.5;AN=4;AlleleCount=1;DP=0;set=Intersection	GT	0/1	0/1
NW_004756320.1	38205	.	AT	A	79.30	PASS	AC=1;AF=0.25;AN=4;AlleleCount=1;BaseCalledFraction=0.275862;BaseCalledReadsWithVariant=8;DP=10;SupportFraction=0.497262;TotalReads=25;set=variant	GT:DP:GQ	0/1	0/0:10:1
NW_004756320.1	38219	.	G	C	99.40	PASS	AC=2;AF=0.5;AN=4;AlleleCount=1;DP=0;set=Intersection	GT	0/1	0/1
NW_004756320.1	38260	.	A	T	81.90	PASS	AC=2;AF=0.5;AN=4;AlleleCount=1;DP=0;set=Intersection	GT	0/1	0/1
NW_004756320.1	38266	.	C	T	81.90	PASS	AC=2;AF=0.5;AN=4;AlleleCount=1;DP=0;set=Intersection	GT	0/1	0/1
NW_004756320.1	38286	.	A	T	91.50	PASS	AC=2;AF=0.5;AN=4;AlleleCount=1;DP=0;set=Intersection	GT	0/1	0/1
NW_004756320.1	38287	.	C	T	91.50	PASS	AC=2;AF=0.5;AN=4;AlleleCount=1;DP=0;set=Intersection	GT	0/1	0/1
NW_004756320.1	38295	.	A	T	91.50	PASS	AC=2;AF=0.5;AN=4;AlleleCount=1;DP=0;set=Intersection	GT	0/1	0/1
NW_004756320.1	38310	.	A	G,T	98.30	PASS	AC=1,1;AF=0.25,0.25;AN=4;AlleleCount=1;DP=0;set=Intersection	GT	0/1	0/2
NW_004756320.1	38312	.	T	A	98.30	PASS	AC=2;AF=0.5;AN=4;AlleleCount=1;DP=0;set=Intersection	GT	0/1	0/1
NW_004756320.1	38313	.	G	T	98.30	PASS	AC=2;AF=0.5;AN=4;AlleleCount=1;BaseCalledReadsWithVariant=9;DP=0;set=Intersection	GT	0/1	0/1
NW_004756320.1	38322	.	A	T	98.30	PASS	AC=2;AF=0.5;AN=4;AlleleCount=1;DP=0;set=Intersection	GT	0/1	0/1
NW_004756320.1	38358	.	C	A	176.80	PASS	AC=1;AF=0.25;AN=4;AlleleCount=1;BaseCalledFraction=0.32;BaseCalledReadsWithVariant=8;DP=10;SupportFraction=0.333206;TotalReads=20;set=variant	GT:DP:GQ	0/1	0/0:10:1
NW_004756320.1	38361	.	C	G	176.80	PASS	AC=2;AF=0.5;AN=4;AlleleCount=2;BaseCalledFraction=0.818182;BaseCalledReadsWithVariant=18;DP=10;SupportFraction=0.739265;TotalReads=20;set=variant	GT:DP:GQ	1/1	0/0:10:1
NW_004756320.1	38366	.	G	A	176.80	PASS	AC=1;AF=0.25;AN=4;AlleleCount=1;BaseCalledFraction=0.5;BaseCalledReadsWithVariant=11;DP=10;SupportFraction=0.570439;TotalReads=20;set=variant	GT:DP:GQ	0/1	0/0:10:1
NW_004756320.1	44086	.	A	T	148.40	PASS	AC=2;AF=0.5;AN=4;AlleleCount=1;DP=0;set=Intersection	GT	0/1	0/1
NW_004756320.1	44090	.	TC	T	148.40	PASS	AC=2;AF=0.5;AN=4;AlleleCount=1;DP=0;set=Intersection	GT	0/1	0/1
NW_004756320.1	44129	.	AC	A	21.10	PASS	AC=1;AF=0.25;AN=4;AlleleCount=1;BaseCalledFraction=0.318182;BaseCalledReadsWithVariant=7;DP=10;SupportFraction=0.394151;TotalReads=21;set=variant	GT:DP:GQ	0/1	0/0:10:1
NW_004756320.1	44158	.	T	C	22.10	PASS	AC=1;AF=0.25;AN=4;AlleleCount=1;BaseCalledFraction=0.318182;BaseCalledReadsWithVariant=7;DP=10;SupportFraction=0.413677;TotalReads=22;set=variant2	GT:DP:GQ	0/0:10:1	0/1
NW_004756320.1	44207	.	T	A	58.60	PASS	AC=2;AF=0.5;AN=4;AlleleCount=1;DP=0;TotalReads=21;set=Intersection	GT	0/1	0/1
NW_004756320.1	44277	.	G	C	35.70	PASS	AC=1;AF=0.25;AN=4;AlleleCount=1;BaseCalledFraction=0.380952;BaseCalledReadsWithVariant=8;DP=10;SupportFraction=0.344193;TotalReads=21;set=variant2	GT:DP:GQ	0/0:10:1	0/1
NW_004756320.1	44291	.	G	A	24.50	PASS	AC=1;AF=0.25;AN=4;AlleleCount=1;BaseCalledFraction=0.304348;BaseCalledReadsWithVariant=7;DP=10;SupportFraction=0.358084;TotalReads=22;set=variant	GT:DP:GQ	0/1	0/0:10:1
NW_004756320.1	44292	.	A	G	24.50	PASS	AC=1;AF=0.25;AN=4;AlleleCount=1;BaseCalledFraction=0.304348;BaseCalledReadsWithVariant=7;DP=10;SupportFraction=0.322955;TotalReads=22;set=variant	GT:DP:GQ	0/1	0/0:10:1
NW_004756320.1	44314	.	G	A	26.70	PASS	AC=1;AF=0.25;AN=4;AlleleCount=1;BaseCalledFraction=0.333333;BaseCalledReadsWithVariant=7;DP=10;SupportFraction=0.2858;TotalReads=21;set=variant2	GT:DP:GQ	0/0:10:1	0/1
NW_004756320.1	44333	.	T	A	82.70	PASS	AC=1;AF=0.25;AN=4;AlleleCount=1;BaseCalledFraction=0.428571;BaseCalledReadsWithVariant=9;DP=10;SupportFraction=0.279966;TotalReads=21;set=variant2	GT:DP:GQ	0/0:10:1	0/1
NW_004756320.1	44339	.	T	C	82.70	PASS	AC=1;AF=0.25;AN=4;AlleleCount=1;BaseCalledFraction=0.428571;BaseCalledReadsWithVariant=9;DP=10;SupportFraction=0.31809;TotalReads=21;set=variant2	GT:DP:GQ	0/0:10:1	0/1
NW_004756320.1	44383	.	C	T	48.70	PASS	AC=1;AF=0.25;AN=4;AlleleCount=1;BaseCalledFraction=0.380952;BaseCalledReadsWithVariant=8;DP=10;SupportFraction=0.31479;TotalReads=21;set=variant2	GT:DP:GQ	0/0:10:1	0/1
NW_004756320.1	44385	.	C	T	48.70	PASS	AC=1;AF=0.25;AN=4;AlleleCount=1;BaseCalledFraction=0.380952;BaseCalledReadsWithVariant=8;DP=10;SupportFraction=0.279423;TotalReads=21;set=variant2	GT:DP:GQ	0/0:10:1	0/1
NW_004756320.1	44396	.	G	A	41.60	PASS	AC=1;AF=0.25;AN=4;AlleleCount=1;BaseCalledFraction=0.285714;BaseCalledReadsWithVariant=6;DP=10;SupportFraction=0.326767;TotalReads=21;set=variant2	GT:DP:GQ	0/0:10:1	0/1
NW_004756320.1	44397	.	T	G	41.60	PASS	AC=1;AF=0.25;AN=4;AlleleCount=1;BaseCalledFraction=0.285714;BaseCalledReadsWithVariant=6;DP=10;SupportFraction=0.274878;TotalReads=21;set=variant2	GT:DP:GQ	0/0:10:1	0/1
NW_004756320.1	44416	.	T	G	21.80	PASS	AC=1;AF=0.25;AN=4;AlleleCount=1;BaseCalledFraction=0.333333;BaseCalledReadsWithVariant=7;DP=10;SupportFraction=0.331539;TotalReads=21;set=variant2	GT:DP:GQ	0/0:10:1	0/1
NW_004756320.1	44427	.	T	G	23.40	PASS	AC=2;AF=0.5;AN=4;AlleleCount=1;DP=0;TotalReads=21;set=Intersection	GT	0/1	0/1
NW_004756320.1	44451	.	C	T	44.10	PASS	AC=1;AF=0.25;AN=4;AlleleCount=1;BaseCalledFraction=0.380952;BaseCalledReadsWithVariant=8;DP=10;SupportFraction=0.307516;TotalReads=21;set=variant2	GT:DP:GQ	0/0:10:1	0/1
NW_004756320.1	44455	.	A	C	44.10	PASS	AC=1;AF=0.25;AN=4;AlleleCount=1;BaseCalledFraction=0.285714;BaseCalledReadsWithVariant=6;DP=10;SupportFraction=0.290891;TotalReads=21;set=variant2	GT:DP:GQ	0/0:10:1	0/1
NW_004756320.1	44468	.	A	T	31.70	PASS	AC=1;AF=0.25;AN=4;AlleleCount=1;BaseCalledFraction=0.333333;BaseCalledReadsWithVariant=7;DP=10;SupportFraction=0.483562;TotalReads=20;set=variant2	GT:DP:GQ	0/0:10:1	0/1
NW_004756320.1	44564	.	C	A	108.60	PASS	AC=1;AF=0.25;AN=4;AlleleCount=1;BaseCalledFraction=0.227273;BaseCalledReadsWithVariant=5;DP=10;SupportFraction=0.448972;TotalReads=20;set=variant	GT:DP:GQ	0/1	0/0:10:1
NW_004756320.1	44583	.	GC	G	108.60	PASS	AC=2;AF=0.5;AN=4;AlleleCount=2;BaseCalledFraction=0.363636;BaseCalledReadsWithVariant=8;DP=10;SupportFraction=0.656675;TotalReads=20;set=variant	GT:DP:GQ	1/1	0/0:10:1
NW_004756328.1	3106	.	T	C	40.20	PASS	AC=3;AF=0.75;AN=4;BaseCalledReadsWithVariant=22;DP=0;set=Intersection	GT	1/1	0/1
NW_004756328.1	3113	.	CA	C	40.20	PASS	AC=2;AF=0.5;AN=4;AlleleCount=2;BaseCalledFraction=0.296296;BaseCalledReadsWithVariant=8;DP=10;SupportFraction=0.657266;TotalReads=27;set=variant	GT:DP:GQ	1/1	0/0:10:1
NW_004756328.1	3172	.	T	A	45.30	PASS	AC=3;AF=0.75;AN=4;DP=0;set=Intersection	GT	0/1	1/1
NW_004756328.1	3258	.	T	TAA	84	PASS	AC=2;AF=0.5;AN=4;AlleleCount=1;DP=0;set=Intersection	GT	0/1	0/1
NW_004756328.1	3279	.	TG	T	23	PASS	AC=2;AF=0.5;AN=4;AlleleCount=2;BaseCalledFraction=0.275862;BaseCalledReadsWithVariant=8;DP=10;SupportFraction=0.680945;TotalReads=29;set=variant2	GT:DP:GQ	0/0:10:1	1/1
NW_004756328.1	3296	.	TG	T	29.90	PASS	AC=2;AF=0.5;AN=4;AlleleCount=2;BaseCalledFraction=0.206897;BaseCalledReadsWithVariant=6;DP=10;SupportFraction=0.712237;TotalReads=29;set=variant2	GT:DP:GQ	0/0:10:1	1/1
NW_004756328.1	3386	.	G	C	31.50	PASS	AC=1;AF=0.25;AN=4;AlleleCount=1;BaseCalledFraction=0.413793;BaseCalledReadsWithVariant=12;DP=10;SupportFraction=0.495501;TotalReads=29;set=variant2	GT:DP:GQ	0/0:10:1	0/1
NW_004756328.1	3404	.	G	T	80.40	PASS	AC=1;AF=0.25;AN=4;AlleleCount=1;BaseCalledFraction=0.814815;BaseCalledReadsWithVariant=22;DP=10;SupportFraction=0.517492;TotalReads=26;set=variant	GT:DP:GQ	0/1	0/0:10:1
NW_004756328.1	3417	.	C	T	72.10	PASS	AC=3;AF=0.75;AN=4;DP=0;set=Intersection	GT	0/1	1/1
NW_004756328.1	3432	.	CGG	C,CG	31.70	PASS	AC=2,2;AF=0.5,0.5;AN=4;AlleleCount=2;DP=0;set=Intersection	GT	1/1	2/2
NW_004756328.1	3449	.	TG	T	36.90	PASS	AC=4;AF=1.0;AN=4;AlleleCount=2;DP=0;set=Intersection	GT	1/1	1/1
NW_004756328.1	3456	.	C	T	36.90	PASS	AC=3;AF=0.75;AN=4;DP=0;set=Intersection	GT	1/1	0/1
NW_004756328.1	3475	.	G	A	113.60	PASS	AC=1;AF=0.25;AN=4;AlleleCount=1;BaseCalledFraction=0.4;BaseCalledReadsWithVariant=10;DP=10;SupportFraction=0.349502;TotalReads=25;set=variant	GT:DP:GQ	0/1	0/0:10:1
NW_004756328.1	3478	.	C	T	113.60	PASS	AC=1;AF=0.25;AN=4;AlleleCount=1;BaseCalledFraction=0.52;BaseCalledReadsWithVariant=13;DP=10;SupportFraction=0.27872;TotalReads=25;set=variant	GT:DP:GQ	0/1	0/0:10:1
NW_004756328.1	3481	.	A	C	113.60	PASS	AC=2;AF=0.5;AN=4;AlleleCount=1;DP=0;set=Intersection	GT	0/1	0/1
NW_004756328.1	3483	.	A	C	129.70	PASS	AC=1;AF=0.25;AN=4;AlleleCount=1;BaseCalledFraction=0.555556;BaseCalledReadsWithVariant=15;DP=10;SupportFraction=0.259879;TotalReads=27;set=variant2	GT:DP:GQ	0/0:10:1	0/1
NW_004756328.1	3488	.	TC	T	113.60	PASS	AC=3;AF=0.75;AN=4;DP=0;set=Intersection	GT	0/1	1/1
NW_004756328.1	3492	.	T	A	113.60	PASS	AC=3;AF=0.75;AN=4;DP=0;set=Intersection	GT	0/1	1/1
NW_004756328.1	3496	.	A	T	113.60	PASS	AC=2;AF=0.5;AN=4;AlleleCount=1;DP=0;set=Intersection	GT	0/1	0/1
NW_004756328.1	3499	.	C	A	113.60	PASS	AC=2;AF=0.5;AN=4;AlleleCount=1;DP=0;set=Intersection	GT	0/1	0/1
NW_004756328.1	3502	.	T	A	113.60	PASS	AC=1;AF=0.25;AN=4;AlleleCount=1;BaseCalledFraction=0.68;BaseCalledReadsWithVariant=17;DP=10;SupportFraction=0.23726;TotalReads=25;set=variant	GT:DP:GQ	0/1	0/0:10:1
NW_004756328.1	3539	.	T	C	77.10	PASS	AC=4;AF=1.0;AN=4;AlleleCount=2;DP=0;set=Intersection	GT	1/1	1/1
NW_004756328.1	3540	.	A	G	77.10	PASS	AC=2;AF=0.5;AN=4;AlleleCount=1;DP=0;set=Intersection	GT	0/1	0/1
NW_004756328.1	3549	.	G	A	77.10	PASS	AC=2;AF=0.5;AN=4;AlleleCount=1;DP=0;set=Intersection	GT	0/1	0/1
NW_004756328.1	3552	.	T	C	77.10	PASS	AC=3;AF=0.75;AN=4;DP=0;set=Intersection	GT	1/1	0/1
NW_004756328.1	3685	.	T	A	21.10	PASS	AC=2;AF=0.5;AN=4;AlleleCount=1;DP=0;set=Intersection	GT	0/1	0/1
NW_004756328.1	3755	.	TA	T	32.30	PASS	AC=3;AF=0.75;AN=4;DP=0;set=Intersection	GT	1/1	0/1
NW_004756328.1	4007	.	G	A	57.40	PASS	AC=2;AF=0.5;AN=4;AlleleCount=2;BaseCalledFraction=0.833333;BaseCalledReadsWithVariant=20;DP=10;SupportFraction=0.602533;TotalReads=24;set=variant2	GT:DP:GQ	0/0:10:1	1/1
NW_004756328.1	4011	.	G	A	57.40	PASS	AC=1;AF=0.25;AN=4;AlleleCount=1;BaseCalledFraction=0.875;BaseCalledReadsWithVariant=21;DP=10;SupportFraction=0.42274;TotalReads=24;set=variant2	GT:DP:GQ	0/0:10:1	0/1
NW_004756331.1	1300	.	G	A	32.50	PASS	AC=3;AF=0.75;AN=4;DP=0;set=Intersection	GT	0/1	1/1
NW_004756331.1	1302	.	G	T	32.50	PASS	AC=2;AF=0.5;AN=4;AlleleCount=1;DP=0;set=Intersection	GT	0/1	0/1
NW_004756331.1	1359	.	C	T	28.50	PASS	AC=1;AF=0.25;AN=4;AlleleCount=1;BaseCalledFraction=0.28;BaseCalledReadsWithVariant=7;DP=10;SupportFraction=0.285258;TotalReads=11;set=variant	GT:DP:GQ	0/1	0/0:10:1
NW_004756331.1	1362	.	C	T	28.50	PASS	AC=2;AF=0.5;AN=4;AlleleCount=1;DP=0;set=Intersection	GT	0/1	0/1
NW_004756331.1	1380	.	G	T	37.30	PASS	AC=2;AF=0.5;AN=4;AlleleCount=1;DP=0;set=Intersection	GT	0/1	0/1
NW_004756331.1	1402	.	G	T	39.90	PASS	AC=1;AF=0.25;AN=4;AlleleCount=1;BaseCalledFraction=0.269231;BaseCalledReadsWithVariant=7;DP=10;SupportFraction=0.190357;TotalReads=11;set=variant	GT:DP:GQ	0/1	0/0:10:1
NW_004756331.1	1406	.	AT	A	39.90	PASS	AC=2;AF=0.5;AN=4;AlleleCount=2;BaseCalledFraction=0.346154;BaseCalledReadsWithVariant=9;DP=10;SupportFraction=0.307617;TotalReads=11;set=variant	GT:DP:GQ	1/1	0/0:10:1
NW_004756331.1	1502	.	TCTCTCTAC	T	43.30	PASS	AC=2;AF=0.5;AN=4;AlleleCount=1;DP=0;set=Intersection	GT	0/1	0/1
NW_004756331.1	1565	.	T	C	30.10	PASS	AC=1;AF=0.25;AN=4;AlleleCount=1;BaseCalledFraction=0.655172;BaseCalledReadsWithVariant=19;DP=10;SupportFraction=0.413677;TotalReads=15;set=variant	GT:DP:GQ	0/1	0/0:10:1
NW_004756331.1	1595	.	A	G	27.50	PASS	AC=1;AF=0.25;AN=4;AlleleCount=1;BaseCalledFraction=0.206897;BaseCalledReadsWithVariant=6;DP=10;SupportFraction=0.216724;TotalReads=15;set=variant	GT:DP:GQ	0/1	0/0:10:1
NW_004756331.1	1596	.	C	T	27.50	PASS	AC=1;AF=0.25;AN=4;AlleleCount=1;BaseCalledFraction=0.206897;BaseCalledReadsWithVariant=6;DP=10;SupportFraction=0.205596;TotalReads=15;set=variant	GT:DP:GQ	0/1	0/0:10:1
NW_004756331.1	1602	.	C	T	27.50	PASS	AC=1;AF=0.25;AN=4;AlleleCount=1;BaseCalledFraction=0.206897;BaseCalledReadsWithVariant=6;DP=10;SupportFraction=0.161803;TotalReads=15;set=variant	GT:DP:GQ	0/1	0/0:10:1
NW_004756331.1	1603	.	T	C	27.50	PASS	AC=1;AF=0.25;AN=4;AlleleCount=1;BaseCalledFraction=0.344828;BaseCalledReadsWithVariant=10;DP=10;SupportFraction=0.318272;TotalReads=15;set=variant	GT:DP:GQ	0/1	0/0:10:1
NW_004756331.1	1620	.	A	C	22.60	PASS	AC=2;AF=0.5;AN=4;AlleleCount=1;DP=0;set=Intersection	GT	0/1	0/1
NW_004756331.1	1621	.	GA	G	22.60	PASS	AC=2;AF=0.5;AN=4;AlleleCount=2;BaseCalledFraction=0.310345;BaseCalledReadsWithVariant=9;DP=10;SupportFraction=0.438962;TotalReads=15;set=variant	GT:DP:GQ	1/1	0/0:10:1
NW_004756331.1	1625	.	A	C	73	PASS	AC=1;AF=0.25;AN=4;AlleleCount=1;BaseCalledFraction=0.285714;BaseCalledReadsWithVariant=10;DP=10;SupportFraction=0.451207;TotalReads=14;set=variant2	GT:DP:GQ	0/0:10:1	0/1
NW_004756331.1	1634	.	G	T	73	PASS	AC=1;AF=0.25;AN=4;AlleleCount=1;BaseCalledFraction=0.228571;BaseCalledReadsWithVariant=8;DP=10;SupportFraction=0.257463;TotalReads=14;set=variant2	GT:DP:GQ	0/0:10:1	0/1
NW_004756331.1	1636	.	C	A	36.90	PASS	AC=1;AF=0.25;AN=4;AlleleCount=1;BaseCalledFraction=0.241379;BaseCalledReadsWithVariant=7;DP=10;SupportFraction=0.248286;TotalReads=15;set=variant	GT:DP:GQ	0/1	0/0:10:1
NW_004756331.1	1655	.	C	T	23.50	PASS	AC=1;AF=0.25;AN=4;AlleleCount=1;BaseCalledFraction=0.257143;BaseCalledReadsWithVariant=9;DP=10;SupportFraction=0.457861;TotalReads=14;set=variant2	GT:DP:GQ	0/0:10:1	0/1
NW_004756331.1	1659	.	T	G	40.90	PASS	AC=1;AF=0.25;AN=4;AlleleCount=1;BaseCalledFraction=0.206897;BaseCalledReadsWithVariant=6;DP=10;SupportFraction=0.145966;TotalReads=15;set=variant	GT:DP:GQ	0/1	0/0:10:1
NW_004756331.1	1668	.	C	T	40.90	PASS	AC=1;AF=0.25;AN=4;AlleleCount=1;BaseCalledFraction=0.448276;BaseCalledReadsWithVariant=13;DP=10;SupportFraction=0.387945;TotalReads=15;set=variant	GT:DP:GQ	0/1	0/0:10:1
NW_004756331.1	1672	.	T	A	40.90	PASS	AC=1;AF=0.25;AN=4;AlleleCount=1;BaseCalledFraction=0.242424;BaseCalledReadsWithVariant=8;DP=10;SupportFraction=0.200685;TotalReads=15;set=variant	GT:DP:GQ	0/1	0/0:10:1
NW_004756331.1	1715	.	T	A	187.90	PASS	AC=2;AF=0.5;AN=4;AlleleCount=1;DP=0;set=Intersection	GT	0/1	0/1
NW_004756331.1	1716	.	T	A	187.90	PASS	AC=2;AF=0.5;AN=4;AlleleCount=1;DP=0;set=Intersection	GT	0/1	0/1
NW_004756331.1	1718	.	T	G	194.60	PASS	AC=2;AF=0.5;AN=4;AlleleCount=2;BaseCalledFraction=0.222222;BaseCalledReadsWithVariant=8;DP=10;SupportFraction=0.388801;TotalReads=14;set=variant2	GT:DP:GQ	0/0:10:1	1/1
NW_004756331.1	1720	.	T	A	187.90	PASS	AC=2;AF=0.5;AN=4;AlleleCount=1;DP=0;set=Intersection	GT	0/1	0/1
NW_004756331.1	1733	.	C	T	187.90	PASS	AC=2;AF=0.5;AN=4;AlleleCount=1;DP=0;set=Intersection	GT	0/1	0/1
NW_004756331.1	1779	.	A	G	141.60	PASS	AC=2;AF=0.5;AN=4;AlleleCount=1;DP=0;set=Intersection	GT	0/1	0/1
NW_004756331.1	1785	.	C	A	141.60	PASS	AC=4;AF=1.0;AN=4;AlleleCount=2;DP=0;set=Intersection	GT	1/1	1/1
NW_004756331.1	1795	.	T	C	141.60	PASS	AC=1;AF=0.25;AN=4;AlleleCount=1;BaseCalledFraction=0.275862;BaseCalledReadsWithVariant=8;DP=10;SupportFraction=0.303109;TotalReads=17;set=variant	GT:DP:GQ	0/1	0/0:10:1
NW_004756331.1	1808	.	T	C	31	PASS	AC=1;AF=0.25;AN=4;AlleleCount=1;BaseCalledFraction=0.482759;BaseCalledReadsWithVariant=14;DP=10;SupportFraction=0.337497;TotalReads=17;set=variant	GT:DP:GQ	0/1	0/0:10:1
NW_004756331.1	1839	.	A	T	75.70	PASS	AC=2;AF=0.5;AN=4;AlleleCount=1;DP=0;set=Intersection	GT	0/1	0/1
NW_004756331.1	1848	.	G	A	75.70	PASS	AC=2;AF=0.5;AN=4;AlleleCount=1;BaseCalledFraction=0.482759;BaseCalledReadsWithVariant=14;DP=0;set=Intersection	GT	0/1	0/1
NW_004756331.1	9781	.	TG	T	31.10	PASS	AC=1;AF=0.25;AN=4;AlleleCount=1;BaseCalledFraction=0.244444;BaseCalledReadsWithVariant=22;DP=10;SupportFraction=0.558832;TotalReads=89;set=variant	GT:DP:GQ	0/1	0/0:10:1
NW_004756331.1	9810	.	TA	T	377	PASS	AC=2;AF=0.5;AN=4;AlleleCount=2;BaseCalledFraction=0.208791;BaseCalledReadsWithVariant=19;DP=10;SupportFraction=0.593453;TotalReads=89;set=variant	GT:DP:GQ	1/1	0/0:10:1
NW_004756331.1	9819	.	A	T	377	PASS	AC=2;AF=0.5;AN=4;AlleleCount=1;DP=0;TotalReads=89;set=Intersection	GT	0/1	0/1
NW_004756331.1	9829	.	A	AC	377	PASS	AC=2;AF=0.5;AN=4;AlleleCount=1;DP=0;TotalReads=89;set=Intersection	GT	0/1	0/1
NW_004756331.1	9861	.	T	A	220.80	PASS	AC=2;AF=0.5;AN=4;AlleleCount=1;DP=0;set=Intersection	GT	0/1	0/1
NW_004756331.1	9873	.	A	G	280.60	PASS	AC=2;AF=0.5;AN=4;AlleleCount=1;DP=0;set=Intersection	GT	0/1	0/1
NW_004756331.1	9880	.	G	A	280.60	PASS	AC=2;AF=0.5;AN=4;AlleleCount=1;DP=0;set=Intersection	GT	0/1	0/1
NW_004756331.1	9902	.	T	C	314.60	PASS	AC=2;AF=0.5;AN=4;AlleleCount=1;DP=0;set=Intersection	GT	0/1	0/1
NW_004756331.1	9912	.	A	G	314.60	PASS	AC=2;AF=0.5;AN=4;AlleleCount=1;DP=0;set=Intersection	GT	0/1	0/1
NW_004756331.1	9951	.	C	T	211.90	PASS	AC=2;AF=0.5;AN=4;AlleleCount=1;DP=0;set=Intersection	GT	0/1	0/1
NW_004756331.1	9977	.	TC	T	366.60	PASS	AC=2;AF=0.5;AN=4;AlleleCount=1;DP=0;set=Intersection	GT	0/1	0/1
NW_004756331.1	9987	.	T	A	366.60	PASS	AC=4;AF=1.0;AN=4;AlleleCount=2;DP=0;set=Intersection	GT	1/1	1/1
NW_004756331.1	10141	.	GT	G	24.20	PASS	AC=1;AF=0.25;AN=4;AlleleCount=1;BaseCalledFraction=0.268041;BaseCalledReadsWithVariant=26;DP=10;SupportFraction=0.533168;TotalReads=91;set=variant2	GT:DP:GQ	0/0:10:1	0/1
NW_004756331.1	10153	.	T	C	276.80	PASS	AC=2;AF=0.5;AN=4;AlleleCount=1;DP=0;set=Intersection	GT	0/1	0/1
NW_004756331.1	10248	.	A	T	247.30	PASS	AC=2;AF=0.5;AN=4;AlleleCount=1;DP=0;set=Intersection	GT	0/1	0/1
NW_004756331.1	10258	.	TC	T	247.30	PASS	AC=1;AF=0.25;AN=4;AlleleCount=1;BaseCalledFraction=0.25;BaseCalledReadsWithVariant=22;DP=10;SupportFraction=0.565665;TotalReads=84;set=variant	GT:DP:GQ	0/1	0/0:10:1
NW_004756331.1	10319	.	T	G	229.30	PASS	AC=2;AF=0.5;AN=4;AlleleCount=1;DP=0;set=Intersection	GT	0/1	0/1
NW_004756331.1	10389	.	AT	A	26.10	PASS	AC=1;AF=0.25;AN=4;AlleleCount=1;BaseCalledFraction=0.209877;BaseCalledReadsWithVariant=17;DP=10;SupportFraction=0.52621;TotalReads=78;set=variant	GT:DP:GQ	0/1	0/0:10:1
NW_004756331.1	10452	.	AT	A	32.30	PASS	AC=2;AF=0.5;AN=4;AlleleCount=1;DP=0;set=Intersection	GT	0/1	0/1
NW_004756331.1	10502	.	T	G	79.20	PASS	AC=2;AF=0.5;AN=4;AlleleCount=1;DP=0;set=Intersection	GT	0/1	0/1
NW_004756331.1	10550	.	T	C	35.60	PASS	AC=1;AF=0.25;AN=4;AlleleCount=1;BaseCalledFraction=0.690909;BaseCalledReadsWithVariant=38;DP=10;SupportFraction=0.511852;TotalReads=52;set=variant2	GT:DP:GQ	0/0:10:1	0/1
NW_004756331.1	10563	.	TC	T	89.80	PASS	AC=3;AF=0.75;AN=4;DP=0;set=Intersection	GT	1/1	0/1
NW_004756331.1	10571	.	G	T	89.80	PASS	AC=2;AF=0.5;AN=4;AlleleCount=1;DP=0;set=Intersection	GT	0/1	0/1
NW_004756331.1	10573	.	GTT	G	89.80	PASS	AC=2;AF=0.5;AN=4;AlleleCount=1;DP=0;set=Intersection	GT	0/1	0/1
NW_004756331.1	10626	.	C	G	44.30	PASS	AC=1;AF=0.25;AN=4;AlleleCount=1;BaseCalledFraction=0.8;BaseCalledReadsWithVariant=40;DP=10;SupportFraction=0.416706;TotalReads=41;set=variant2	GT:DP:GQ	0/0:10:1	0/1
NW_004756331.1	10676	.	G	T	109.40	PASS	AC=2;AF=0.5;AN=4;AlleleCount=1;DP=0;set=Intersection	GT	0/1	0/1
NW_004756331.1	10682	.	T	A	109.40	PASS	AC=2;AF=0.5;AN=4;AlleleCount=1;DP=0;set=Intersection	GT	0/1	0/1
NW_004756331.1	10686	.	C	T	109.40	PASS	AC=2;AF=0.5;AN=4;AlleleCount=1;DP=0;set=Intersection	GT	0/1	0/1
NW_004756331.1	10736	.	G	A	27.30	PASS	AC=2;AF=0.5;AN=4;AlleleCount=1;DP=0;set=Intersection	GT	0/1	0/1
NW_004756331.1	10812	.	CT	C	52.30	PASS	AC=4;AF=1.0;AN=4;AlleleCount=2;DP=0;set=Intersection	GT	1/1	1/1
NW_004756331.1	10819	.	T	C	52.30	PASS	AC=2;AF=0.5;AN=4;AlleleCount=1;DP=0;set=Intersection	GT	0/1	0/1
NW_004756331.1	10832	.	AT	A	24.10	PASS	AC=2;AF=0.5;AN=4;AlleleCount=2;BaseCalledFraction=0.307692;BaseCalledReadsWithVariant=12;DP=10;SupportFraction=0.652462;TotalReads=39;set=variant2	GT:DP:GQ	0/0:10:1	1/1
NW_004756331.1	12824	.	T	C	119.30	PASS	AC=4;AF=1.0;AN=4;AlleleCount=2;DP=0;set=Intersection	GT	1/1	1/1
NW_004756331.1	12836	.	T	C	117.80	PASS	AC=2;AF=0.5;AN=4;AlleleCount=1;DP=0;set=Intersection	GT	0/1	0/1
NW_004756331.1	12863	.	A	T	125	PASS	AC=2;AF=0.5;AN=4;AlleleCount=1;DP=0;TotalReads=60;set=Intersection	GT	0/1	0/1
NW_004756331.1	12907	.	A	T	298.70	PASS	AC=2;AF=0.5;AN=4;AlleleCount=1;DP=0;set=Intersection	GT	0/1	0/1
NW_004756331.1	12972	.	A	T	386.30	PASS	AC=3;AF=0.75;AN=4;DP=0;set=Intersection	GT	0/1	1/1
NW_004756331.1	12973	.	T	A	386.30	PASS	AC=4;AF=1.0;AN=4;AlleleCount=2;DP=0;set=Intersection	GT	1/1	1/1
NW_004756331.1	13039	.	G	A	245.80	PASS	AC=4;AF=1.0;AN=4;AlleleCount=2;DP=0;set=Intersection	GT	1/1	1/1
NW_004756331.1	13091	.	A	G	204.60	PASS	AC=4;AF=1.0;AN=4;AlleleCount=2;DP=0;set=Intersection	GT	1/1	1/1
NW_004756331.1	13112	.	A	C	396.90	PASS	AC=2;AF=0.5;AN=4;AlleleCount=1;DP=0;set=Intersection	GT	0/1	0/1
NW_004756331.1	13118	.	TC	T	484.50	PASS	AC=1;AF=0.25;AN=4;AlleleCount=1;BaseCalledFraction=0.290323;BaseCalledReadsWithVariant=27;DP=10;SupportFraction=0.560647;TotalReads=86;set=variant2	GT:DP:GQ	0/0:10:1	0/1
NW_004756331.1	13142	.	GT	G	34.70	PASS	AC=2;AF=0.5;AN=4;AlleleCount=1;DP=0;set=Intersection	GT	0/1	0/1
NW_004756331.1	13166	.	AT	A	40.60	PASS	AC=1;AF=0.25;AN=4;AlleleCount=1;BaseCalledFraction=0.206522;BaseCalledReadsWithVariant=19;DP=10;SupportFraction=0.551825;TotalReads=90;set=variant2	GT:DP:GQ	0/0:10:1	0/1
NW_004756331.1	13174	.	GT	G	31.40	PASS	AC=2;AF=0.5;AN=4;AlleleCount=2;BaseCalledFraction=0.231579;BaseCalledReadsWithVariant=22;DP=10;SupportFraction=0.592054;TotalReads=87;set=variant	GT:DP:GQ	1/1	0/0:10:1
NW_004756331.1	13365	.	A	G	74.50	PASS	AC=1;AF=0.25;AN=4;AlleleCount=1;BaseCalledFraction=0.214286;BaseCalledReadsWithVariant=21;DP=10;SupportFraction=0.334487;TotalReads=91;set=variant2	GT:DP:GQ	0/0:10:1	0/1
NW_004756331.1	13403	.	C	T	437.40	PASS	AC=2;AF=0.5;AN=4;AlleleCount=1;DP=0;set=Intersection	GT	0/1	0/1
NW_004756331.1	13491	.	C	T	379.30	PASS	AC=2;AF=0.5;AN=4;AlleleCount=1;DP=0;set=Intersection	GT	0/1	0/1
NW_004756331.1	13497	.	C	T	379.30	PASS	AC=4;AF=1.0;AN=4;AlleleCount=2;DP=0;set=Intersection	GT	1/1	1/1
NW_004756331.1	13596	.	T	G	523.70	PASS	AC=2;AF=0.5;AN=4;AlleleCount=1;DP=0;set=Intersection	GT	0/1	0/1
NW_004756331.1	13639	.	T	G	507.60	PASS	AC=2;AF=0.5;AN=4;AlleleCount=1;DP=0;set=Intersection	GT	0/1	0/1
NW_004756331.1	13729	.	C	T	297.70	PASS	AC=2;AF=0.5;AN=4;AlleleCount=1;DP=0;set=Intersection	GT	0/1	0/1
NW_004756331.1	13849	.	T	A	383.50	PASS	AC=2;AF=0.5;AN=4;AlleleCount=1;DP=0;set=Intersection	GT	0/1	0/1
NW_004756331.1	13860	.	T	A	395.10	PASS	AC=2;AF=0.5;AN=4;AlleleCount=1;DP=0;set=Intersection	GT	0/1	0/1
NW_004756331.1	13873	.	A	T	937.60	PASS	AC=2;AF=0.5;AN=4;AlleleCount=1;BaseCalledReadsWithVariant=78;DP=0;set=Intersection	GT	0/1	0/1
NW_004756331.1	13874	.	T	C	937.60	PASS	AC=2;AF=0.5;AN=4;AlleleCount=1;BaseCalledReadsWithVariant=78;DP=0;set=Intersection	GT	0/1	0/1
NW_004756331.1	13883	.	A	G	937.60	PASS	AC=2;AF=0.5;AN=4;AlleleCount=1;DP=0;set=Intersection	GT	0/1	0/1
NW_004756331.1	13890	.	A	C	937.60	PASS	AC=2;AF=0.5;AN=4;AlleleCount=1;DP=0;set=Intersection	GT	0/1	0/1
NW_004756331.1	13932	.	C	T	270.60	PASS	AC=2;AF=0.5;AN=4;AlleleCount=1;DP=0;set=Intersection	GT	0/1	0/1
NW_004756331.1	13968	.	T	A	436.30	PASS	AC=2;AF=0.5;AN=4;AlleleCount=1;DP=0;TotalReads=89;set=Intersection	GT	0/1	0/1
NW_004756331.1	13971	.	A	G	436.30	PASS	AC=2;AF=0.5;AN=4;AlleleCount=1;DP=0;TotalReads=89;set=Intersection	GT	0/1	0/1
NW_004756331.1	14024	.	C	G	442.20	PASS	AC=2;AF=0.5;AN=4;AlleleCount=1;DP=0;set=Intersection	GT	0/1	0/1
NW_004756331.1	14030	.	T	C	442.20	PASS	AC=2;AF=0.5;AN=4;AlleleCount=1;DP=0;set=Intersection	GT	0/1	0/1
NW_004756331.1	14055	.	A	T	441.30	PASS	AC=2;AF=0.5;AN=4;AlleleCount=1;DP=0;set=Intersection	GT	0/1	0/1
NW_004756331.1	14065	.	A	G	441.30	PASS	AC=2;AF=0.5;AN=4;AlleleCount=1;BaseCalledReadsWithVariant=70;DP=0;set=Intersection	GT	0/1	0/1
NW_004756331.1	14077	.	C	T	122.20	PASS	AC=2;AF=0.5;AN=4;AlleleCount=1;DP=0;set=Intersection	GT	0/1	0/1
NW_004756331.1	14089	.	T	C	496.60	PASS	AC=2;AF=0.5;AN=4;AlleleCount=1;DP=0;set=Intersection	GT	0/1	0/1
NW_004756331.1	14094	.	G	A	496.60	PASS	AC=2;AF=0.5;AN=4;AlleleCount=1;DP=0;set=Intersection	GT	0/1	0/1
NW_004756331.1	14103	.	G	GT	496.60	PASS	AC=2;AF=0.5;AN=4;AlleleCount=1;DP=0;set=Intersection	GT	0/1	0/1
NW_004756331.1	14109	.	AT	A	496.60	PASS	AC=2;AF=0.5;AN=4;AlleleCount=1;DP=0;set=Intersection	GT	0/1	0/1
NW_004756331.1	43906	.	A	ATAG	38.20	PASS	AC=1;AF=0.25;AN=4;AlleleCount=1;BaseCalledFraction=0.55;BaseCalledReadsWithVariant=11;DP=10;SupportFraction=0.466846;TotalReads=13;set=variant	GT:DP:GQ	0/1	0/0:10:1
NW_004756331.1	43917	.	A	AT	234.50	PASS	AC=1;AF=0.25;AN=4;AlleleCount=1;BaseCalledFraction=0.75;BaseCalledReadsWithVariant=15;DP=10;SupportFraction=0.544832;TotalReads=13;set=variant	GT:DP:GQ	0/1	0/0:10:1
NW_004756331.1	43921	.	AT	A	234.50	PASS	AC=1;AF=0.25;AN=4;AlleleCount=1;BaseCalledFraction=0.65;BaseCalledReadsWithVariant=13;DP=10;SupportFraction=0.574762;TotalReads=13;set=variant	GT:DP:GQ	0/1	0/0:10:1
NW_004756331.1	43925	.	C	T	234.50	PASS	AC=1;AF=0.25;AN=4;AlleleCount=1;BaseCalledFraction=0.7;BaseCalledReadsWithVariant=14;DP=10;SupportFraction=0.566716;TotalReads=13;set=variant	GT:DP:GQ	0/1	0/0:10:1
NW_004756331.1	43936	.	A	G	73.80	PASS	AC=1;AF=0.25;AN=4;AlleleCount=1;BaseCalledFraction=0.6;BaseCalledReadsWithVariant=12;DP=10;SupportFraction=0.479905;TotalReads=13;set=variant	GT:DP:GQ	0/1	0/0:10:1
NW_004756331.1	43963	.	C	G	29.40	PASS	AC=1;AF=0.25;AN=4;AlleleCount=1;BaseCalledFraction=0.772727;BaseCalledReadsWithVariant=17;DP=10;SupportFraction=0.505338;TotalReads=12;set=variant	GT:DP:GQ	0/1	0/0:10:1
NW_004756331.1	43983	.	C	T	30.20	PASS	AC=1;AF=0.25;AN=4;AlleleCount=1;BaseCalledFraction=0.809524;BaseCalledReadsWithVariant=17;DP=10;SupportFraction=0.553926;TotalReads=12;set=variant	GT:DP:GQ	0/1	0/0:10:1
NW_004756331.1	44030	.	A	T	89.30	PASS	AC=2;AF=0.5;AN=4;AlleleCount=2;BaseCalledFraction=0.761905;BaseCalledReadsWithVariant=16;DP=10;SupportFraction=0.534119;TotalReads=13;set=variant	GT:DP:GQ	1/1	0/0:10:1
NW_004756331.1	44033	.	A	T	89.30	PASS	AC=1;AF=0.25;AN=4;AlleleCount=1;BaseCalledFraction=0.238095;BaseCalledReadsWithVariant=5;DP=10;SupportFraction=0.267347;TotalReads=13;set=variant	GT:DP:GQ	0/1	0/0:10:1
NW_004756331.1	44156	.	T	C	192.50	PASS	AC=2;AF=0.5;AN=4;AlleleCount=2;BaseCalledFraction=0.869565;BaseCalledReadsWithVariant=20;DP=10;SupportFraction=0.709256;TotalReads=14;set=variant	GT:DP:GQ	1/1	0/0:10:1
NW_004756331.1	44164	.	C	T	192.50	PASS	AC=2;AF=0.5;AN=4;AlleleCount=2;BaseCalledFraction=0.869565;BaseCalledReadsWithVariant=20;DP=10;SupportFraction=0.630199;TotalReads=14;set=variant	GT:DP:GQ	1/1	0/0:10:1
NW_004756331.1	44182	.	T	G	111.80	PASS	AC=2;AF=0.5;AN=4;AlleleCount=2;BaseCalledFraction=0.75;BaseCalledReadsWithVariant=18;DP=10;SupportFraction=0.568289;TotalReads=15;set=variant	GT:DP:GQ	1/1	0/0:10:1
NW_004756331.1	44188	.	T	A	111.80	PASS	AC=1;AF=0.25;AN=4;AlleleCount=1;BaseCalledFraction=0.208333;BaseCalledReadsWithVariant=5;DP=10;SupportFraction=0.316368;TotalReads=15;set=variant	GT:DP:GQ	0/1	0/0:10:1
NW_004756331.1	44243	.	A	G	74.40	PASS	AC=1;AF=0.25;AN=4;AlleleCount=1;BaseCalledFraction=0.333333;BaseCalledReadsWithVariant=8;DP=10;SupportFraction=0.449298;TotalReads=16;set=variant	GT:DP:GQ	0/1	0/0:10:1
NW_004756331.1	44249	.	G	A	74.40	PASS	AC=2;AF=0.5;AN=4;AlleleCount=2;BaseCalledFraction=0.791667;BaseCalledReadsWithVariant=19;DP=10;SupportFraction=0.637846;TotalReads=16;set=variant	GT:DP:GQ	1/1	0/0:10:1
NW_004756331.1	44264	.	A	T	172.90	PASS	AC=2;AF=0.5;AN=4;AlleleCount=2;BaseCalledFraction=0.72;BaseCalledReadsWithVariant=18;DP=10;SupportFraction=0.666914;TotalReads=16;set=variant	GT:DP:GQ	1/1	0/0:10:1
NW_004756331.1	44404	.	T	A	155.40	PASS	AC=1;AF=0.25;AN=4;AlleleCount=1;BaseCalledFraction=0.25;BaseCalledReadsWithVariant=6;DP=10;SupportFraction=0.261014;TotalReads=17;set=variant	GT:DP:GQ	0/1	0/0:10:1
NW_004756331.1	44406	.	C	A	155.40	PASS	AC=1;AF=0.25;AN=4;AlleleCount=1;BaseCalledFraction=0.208333;BaseCalledReadsWithVariant=5;DP=10;SupportFraction=0.273208;TotalReads=17;set=variant	GT:DP:GQ	0/1	0/0:10:1
NW_004756331.1	44412	.	T	G	155.40	PASS	AC=1;AF=0.25;AN=4;AlleleCount=1;BaseCalledFraction=0.666667;BaseCalledReadsWithVariant=16;DP=10;SupportFraction=0.544563;TotalReads=17;set=variant	GT:DP:GQ	0/1	0/0:10:1
NW_004756331.1	44499	.	G	A	33.10	PASS	AC=1;AF=0.25;AN=4;AlleleCount=1;BaseCalledFraction=0.230769;BaseCalledReadsWithVariant=6;DP=10;SupportFraction=0.35304;TotalReads=17;set=variant	GT:DP:GQ	0/1	0/0:10:1
NW_004756331.1	44560	.	G	C	80.80	PASS	AC=1;AF=0.25;AN=4;AlleleCount=1;BaseCalledFraction=0.461538;BaseCalledReadsWithVariant=12;DP=10;SupportFraction=0.460324;TotalReads=18;set=variant	GT:DP:GQ	0/1	0/0:10:1
NW_004756331.1	44577	.	T	A	95.30	PASS	AC=1;AF=0.25;AN=4;AlleleCount=1;BaseCalledFraction=0.384615;BaseCalledReadsWithVariant=10;DP=10;SupportFraction=0.51005;TotalReads=18;set=variant	GT:DP:GQ	0/1	0/0:10:1
NW_004756331.1	44644	.	A	T	157.70	PASS	AC=2;AF=0.5;AN=4;AlleleCount=2;BaseCalledFraction=0.807692;BaseCalledReadsWithVariant=21;DP=10;SupportFraction=0.719084;TotalReads=17;set=variant	GT:DP:GQ	1/1	0/0:10:1
NW_004756331.1	44649	.	C	T	157.70	PASS	AC=1;AF=0.25;AN=4;AlleleCount=1;BaseCalledFraction=0.269231;BaseCalledReadsWithVariant=7;DP=10;SupportFraction=0.38744;TotalReads=17;set=variant	GT:DP:GQ	0/1	0/0:10:1
NW_004756331.1	44684	.	G	A	32	PASS	AC=1;AF=0.25;AN=4;AlleleCount=1;BaseCalledFraction=0.230769;BaseCalledReadsWithVariant=6;DP=10;SupportFraction=0.6224;TotalReads=17;set=variant	GT:DP:GQ	0/1	0/0:10:1
NW_004756331.1	44695	.	A	G	33.20	PASS	AC=1;AF=0.25;AN=4;AlleleCount=1;BaseCalledFraction=0.230769;BaseCalledReadsWithVariant=6;DP=10;SupportFraction=0.330065;TotalReads=17;set=variant	GT:DP:GQ	0/1	0/0:10:1
NW_004756331.1	44865	.	A	C	174	PASS	AC=2;AF=0.5;AN=4;AlleleCount=2;BaseCalledFraction=1;BaseCalledReadsWithVariant=21;DP=10;SupportFraction=0.694802;TotalReads=13;set=variant	GT:DP:GQ	1/1	0/0:10:1
NW_004756331.1	44872	.	A	G	174	PASS	AC=2;AF=0.5;AN=4;AlleleCount=2;BaseCalledFraction=0.761905;BaseCalledReadsWithVariant=16;DP=10;SupportFraction=0.487076;TotalReads=13;set=variant	GT:DP:GQ	1/1	0/0:10:1
NW_004756331.1	44885	.	CA	C	305.60	PASS	AC=1;AF=0.25;AN=4;AlleleCount=1;BaseCalledFraction=0.3;BaseCalledReadsWithVariant=6;DP=10;SupportFraction=0.299218;TotalReads=12;set=variant	GT:DP:GQ	0/1	0/0:10:1
NW_004756331.1	44893	.	T	A	305.60	PASS	AC=1;AF=0.25;AN=4;AlleleCount=1;BaseCalledFraction=0.75;BaseCalledReadsWithVariant=15;DP=10;SupportFraction=0.644685;TotalReads=12;set=variant	GT:DP:GQ	0/1	0/0:10:1
NW_004756331.1	44902	.	A	C	305.60	PASS	AC=1;AF=0.25;AN=4;AlleleCount=1;BaseCalledFraction=0.85;BaseCalledReadsWithVariant=17;DP=10;SupportFraction=0.710703;TotalReads=12;set=variant	GT:DP:GQ	0/1	0/0:10:1
NW_004756331.1	44906	.	T	TC	305.60	PASS	AC=1;AF=0.25;AN=4;AlleleCount=1;BaseCalledFraction=0.75;BaseCalledReadsWithVariant=15;DP=10;SupportFraction=0.617708;TotalReads=12;set=variant	GT:DP:GQ	0/1	0/0:10:1
NW_004756331.1	44908	.	T	A	305.60	PASS	AC=1;AF=0.25;AN=4;AlleleCount=1;BaseCalledFraction=0.75;BaseCalledReadsWithVariant=15;DP=10;SupportFraction=0.682045;TotalReads=12;set=variant	GT:DP:GQ	0/1	0/0:10:1
NW_004756331.1	44911	.	CA	C	305.60	PASS	AC=2;AF=0.5;AN=4;AlleleCount=2;BaseCalledFraction=0.7;BaseCalledReadsWithVariant=14;DP=10;SupportFraction=0.623693;TotalReads=12;set=variant	GT:DP:GQ	1/1	0/0:10:1
NW_004756331.1	45042	.	T	A	79.50	PASS	AC=1;AF=0.25;AN=4;AlleleCount=1;BaseCalledFraction=0.55;BaseCalledReadsWithVariant=11;DP=10;SupportFraction=0.618973;TotalReads=12;set=variant	GT:DP:GQ	0/1	0/0:10:1
NW_004756331.1	45315	.	A	AGGGCGTAAAATT	273.60	PASS	AC=1;AF=0.25;AN=4;AlleleCount=1;BaseCalledFraction=0.25;BaseCalledReadsWithVariant=5;DP=10;SupportFraction=0.49999;TotalReads=12;set=variant	GT:DP:GQ	0/1	0/0:10:1
NW_004756331.1	45317	.	G	A	273.60	PASS	AC=1;AF=0.25;AN=4;AlleleCount=1;BaseCalledFraction=0.3;BaseCalledReadsWithVariant=6;DP=10;SupportFraction=0.265125;TotalReads=12;set=variant	GT:DP:GQ	0/1	0/0:10:1
NW_004756345.1	3641	.	G	A	527.50	PASS	AC=2;AF=0.5;AN=4;AlleleCount=1;DP=0;set=Intersection	GT	0/1	0/1
NW_004756345.1	3646	.	TC	T	527.50	PASS	AC=4;AF=1.0;AN=4;AlleleCount=2;DP=0;set=Intersection	GT	1/1	1/1
NW_004756345.1	3653	.	C	A	527.50	PASS	AC=2;AF=0.5;AN=4;AlleleCount=1;DP=0;set=Intersection	GT	0/1	0/1
NW_004756345.1	3684	.	G	C	769.80	PASS	AC=2;AF=0.5;AN=4;AlleleCount=1;DP=0;set=Intersection	GT	0/1	0/1
NW_004756345.1	3720	.	T	A	820.70	PASS	AC=2;AF=0.5;AN=4;AlleleCount=1;DP=0;set=Intersection	GT	0/1	0/1
NW_004756345.1	3721	.	G	A	820.70	PASS	AC=4;AF=1.0;AN=4;AlleleCount=2;DP=0;set=Intersection	GT	1/1	1/1
NW_004756345.1	3735	.	T	C	3443.40	PASS	AC=1;AF=0.25;AN=4;AlleleCount=1;BaseCalledFraction=0.235294;BaseCalledReadsWithVariant=80;DP=10;SupportFraction=0.428659;TotalReads=316;set=variant	GT:DP:GQ	0/1	0/0:10:1
NW_004756345.1	3741	.	T	A	3443.40	PASS	AC=2;AF=0.5;AN=4;AlleleCount=1;DP=0;set=Intersection	GT	0/1	0/1
NW_004756345.1	3745	.	T	A	3443.40	PASS	AC=4;AF=1.0;AN=4;AlleleCount=2;DP=0;set=Intersection	GT	1/1	1/1
NW_004756345.1	3749	.	C	T	3443.40	PASS	AC=3;AF=0.75;AN=4;DP=0;set=Intersection	GT	0/1	1/1
NW_004756345.1	3759	.	A	G	3443.40	PASS	AC=3;AF=0.75;AN=4;DP=0;set=Intersection	GT	1/1	0/1
NW_004756345.1	3778	.	G	A	1450.70	PASS	AC=2;AF=0.5;AN=4;AlleleCount=1;DP=0;set=Intersection	GT	0/1	0/1
NW_004756345.1	3780	.	A	G	1450.70	PASS	AC=4;AF=1.0;AN=4;AlleleCount=2;DP=0;set=Intersection	GT	1/1	1/1
NW_004756345.1	3782	.	A	G	1450.70	PASS	AC=2;AF=0.5;AN=4;AlleleCount=1;DP=0;set=Intersection	GT	0/1	0/1
NW_004756345.1	3786	.	C	G	1450.70	PASS	AC=2;AF=0.5;AN=4;AlleleCount=1;DP=0;set=Intersection	GT	0/1	0/1
NW_004756345.1	3792	.	C	T	1450.70	PASS	AC=2;AF=0.5;AN=4;AlleleCount=1;DP=0;set=Intersection	GT	0/1	0/1
NW_004756345.1	3796	.	T	C	1450.70	PASS	AC=2;AF=0.5;AN=4;AlleleCount=1;DP=0;set=Intersection	GT	0/1	0/1
NW_004756345.1	3811	.	T	A	940	PASS	AC=2;AF=0.5;AN=4;AlleleCount=1;DP=0;set=Intersection	GT	0/1	0/1
NW_004756345.1	3829	.	A	C	4925.10	PASS	AC=4;AF=1.0;AN=4;AlleleCount=2;DP=0;set=Intersection	GT	1/1	1/1
NW_004756345.1	3831	.	G	A	4925.10	PASS	AC=3;AF=0.75;AN=4;DP=0;set=Intersection	GT	0/1	1/1
NW_004756345.1	3832	.	T	A	4925.10	PASS	AC=2;AF=0.5;AN=4;AlleleCount=1;DP=0;set=Intersection	GT	0/1	0/1
NW_004756345.1	3842	.	G	T	4925.10	PASS	AC=4;AF=1.0;AN=4;AlleleCount=2;DP=0;set=Intersection	GT	1/1	1/1
NW_004756345.1	3845	.	A	G	4925.10	PASS	AC=2;AF=0.5;AN=4;AlleleCount=1;DP=0;set=Intersection	GT	0/1	0/1
NW_004756345.1	3846	.	T	G	4925.10	PASS	AC=2;AF=0.5;AN=4;AlleleCount=1;DP=0;set=Intersection	GT	0/1	0/1
NW_004756345.1	3864	.	G	T	3057.70	PASS	AC=4;AF=1.0;AN=4;AlleleCount=2;DP=0;set=Intersection	GT	1/1	1/1
NW_004756345.1	3868	.	T	C	3057.70	PASS	AC=2;AF=0.5;AN=4;AlleleCount=1;DP=0;set=Intersection	GT	0/1	0/1
NW_004756345.1	3876	.	T	C	3057.70	PASS	AC=4;AF=1.0;AN=4;AlleleCount=2;DP=0;set=Intersection	GT	1/1	1/1
NW_004756345.1	3895	.	A	T	2329.40	PASS	AC=2;AF=0.5;AN=4;AlleleCount=1;DP=0;set=Intersection	GT	0/1	0/1
NW_004756345.1	3900	.	G	T	2329.40	PASS	AC=4;AF=1.0;AN=4;AlleleCount=2;DP=0;set=Intersection	GT	1/1	1/1
NW_004756345.1	3908	.	T	A	2329.40	PASS	AC=2;AF=0.5;AN=4;AlleleCount=1;DP=0;set=Intersection	GT	0/1	0/1
NW_004756345.1	3925	.	A	C	766.80	PASS	AC=1;AF=0.25;AN=4;AlleleCount=1;BaseCalledFraction=0.443431;BaseCalledReadsWithVariant=243;DP=10;SupportFraction=0.589721;TotalReads=523;set=variant2	GT:DP:GQ	0/0:10:1	0/1
NW_004756345.1	3951	.	A	T	4769.30	PASS	AC=1;AF=0.25;AN=4;AlleleCount=1;BaseCalledFraction=0.509044;BaseCalledReadsWithVariant=197;DP=10;SupportFraction=0.157424;TotalReads=360;set=variant	GT:DP:GQ	0/1	0/0:10:1
NW_004756345.1	3956	.	T	A	4769.30	PASS	AC=2;AF=0.5;AN=4;AlleleCount=1;DP=0;set=Intersection	GT	0/1	0/1
NW_004756345.1	3964	.	G	T	6532.60	PASS	AC=1;AF=0.25;AN=4;AlleleCount=1;BaseCalledFraction=0.3125;BaseCalledReadsWithVariant=170;DP=10;SupportFraction=0.229201;TotalReads=506;set=variant2	GT:DP:GQ	0/0:10:1	0/1
NW_004756345.1	3971	.	AC	A	6532.60	PASS	AC=1;AF=0.25;AN=4;AlleleCount=1;BaseCalledFraction=0.571956;BaseCalledReadsWithVariant=310;DP=10;SupportFraction=0.237655;TotalReads=506;set=variant2	GT:DP:GQ	0/0:10:1	0/1
NW_004756345.1	3975	.	A	AC	4769.30	PASS	AC=1;AF=0.25;AN=4;AlleleCount=1;BaseCalledFraction=0.246114;BaseCalledReadsWithVariant=95;DP=10;SupportFraction=0.163636;TotalReads=360;set=variant	GT:DP:GQ	0/1	0/0:10:1
NW_004756345.1	3985	.	C	G	4769.30	PASS	AC=4;AF=1.0;AN=4;AlleleCount=2;DP=0;set=Intersection	GT	1/1	1/1
NW_004756345.1	3991	.	T	A	4769.30	PASS	AC=2;AF=0.5;AN=4;AlleleCount=1;DP=0;set=Intersection	GT	0/1	0/1
NW_004756345.1	4021	.	G	A	845.30	PASS	AC=2;AF=0.5;AN=4;AlleleCount=1;DP=0;set=Intersection	GT	0/1	0/1
NW_004756345.1	4033	.	C	T	1134.70	PASS	AC=2;AF=0.5;AN=4;AlleleCount=1;DP=0;set=Intersection	GT	0/1	0/1
NW_004756345.1	4054	.	G	GC	5877.80	PASS	AC=4;AF=1.0;AN=4;AlleleCount=2;DP=0;set=Intersection	GT	1/1	1/1
NW_004756345.1	4062	.	T	C	5877.80	PASS	AC=4;AF=1.0;AN=4;AlleleCount=2;DP=0;set=Intersection	GT	1/1	1/1
NW_004756345.1	4066	.	A	C	5877.80	PASS	AC=2;AF=0.5;AN=4;AlleleCount=1;DP=0;set=Intersection	GT	0/1	0/1
NW_004756345.1	4072	.	C	T	5877.80	PASS	AC=4;AF=1.0;AN=4;AlleleCount=2;DP=0;set=Intersection	GT	1/1	1/1
NW_004756345.1	4073	.	A	C	5877.80	PASS	AC=4;AF=1.0;AN=4;AlleleCount=2;DP=0;set=Intersection	GT	1/1	1/1
NW_004756345.1	4077	.	T	A	5877.80	PASS	AC=4;AF=1.0;AN=4;AlleleCount=2;DP=0;set=Intersection	GT	1/1	1/1
NW_004756345.1	4089	.	A	G	1339.90	PASS	AC=2;AF=0.5;AN=4;AlleleCount=1;DP=0;set=Intersection	GT	0/1	0/1
NW_004756345.1	4133	.	A	T	1464.50	PASS	AC=2;AF=0.5;AN=4;AlleleCount=1;DP=0;set=Intersection	GT	0/1	0/1
NW_004756345.1	4148	.	T	C	6299.80	PASS	AC=2;AF=0.5;AN=4;AlleleCount=1;DP=0;set=Intersection	GT	0/1	0/1
NW_004756345.1	4154	.	G	A	6299.80	PASS	AC=2;AF=0.5;AN=4;AlleleCount=1;DP=0;set=Intersection	GT	0/1	0/1
NW_004756345.1	4157	.	A	T	6299.80	PASS	AC=4;AF=1.0;AN=4;AlleleCount=2;DP=0;set=Intersection	GT	1/1	1/1
NW_004756345.1	4161	.	G	A	6299.80	PASS	AC=4;AF=1.0;AN=4;AlleleCount=2;DP=0;set=Intersection	GT	1/1	1/1
NW_004756345.1	4163	.	C	T	6299.80	PASS	AC=2;AF=0.5;AN=4;AlleleCount=1;DP=0;set=Intersection	GT	0/1	0/1
NW_004756345.1	4166	.	T	A	6299.80	PASS	AC=2;AF=0.5;AN=4;AlleleCount=1;DP=0;set=Intersection	GT	0/1	0/1
NW_004756345.1	4167	.	A	T	6299.80	PASS	AC=2;AF=0.5;AN=4;AlleleCount=1;DP=0;set=Intersection	GT	0/1	0/1
NW_004756345.1	4170	.	T	A	6299.80	PASS	AC=2;AF=0.5;AN=4;AlleleCount=1;DP=0;set=Intersection	GT	0/1	0/1
NW_004756345.1	4192	.	G	C	4021.90	PASS	AC=1;AF=0.25;AN=4;AlleleCount=1;BaseCalledFraction=0.343882;BaseCalledReadsWithVariant=163;DP=10;SupportFraction=0.260081;TotalReads=439;set=variant2	GT:DP:GQ	0/0:10:1	0/1
NW_004756345.1	4195	.	G	A	2863	PASS	AC=2;AF=0.5;AN=4;AlleleCount=1;DP=0;set=Intersection	GT	0/1	0/1
NW_004756345.1	4198	.	G	T	2863	PASS	AC=2;AF=0.5;AN=4;AlleleCount=1;DP=0;set=Intersection	GT	0/1	0/1
NW_004756345.1	4204	.	T	C	2863	PASS	AC=2;AF=0.5;AN=4;AlleleCount=1;DP=0;set=Intersection	GT	0/1	0/1
NW_004756345.1	4209	.	A	T	4021.90	PASS	AC=1;AF=0.25;AN=4;AlleleCount=1;BaseCalledFraction=0.625532;BaseCalledReadsWithVariant=294;DP=10;SupportFraction=0.404963;TotalReads=439;set=variant2	GT:DP:GQ	0/0:10:1	0/1
NW_004756345.1	4216	.	T	C	2863	PASS	AC=2;AF=0.5;AN=4;AlleleCount=1;DP=0;set=Intersection	GT	0/1	0/1
NW_004756345.1	4222	.	A	C	2863	PASS	AC=2;AF=0.5;AN=4;AlleleCount=1;DP=0;set=Intersection	GT	0/1	0/1
NW_004756345.1	4223	.	T	A	2863	PASS	AC=2;AF=0.5;AN=4;AlleleCount=1;DP=0;set=Intersection	GT	0/1	0/1
NW_004756345.1	4238	.	T	G	1490.30	PASS	AC=3;AF=0.75;AN=4;DP=0;set=Intersection	GT	0/1	1/1
NW_004756345.1	4244	.	A	T	7773	PASS	AC=1;AF=0.25;AN=4;AlleleCount=1;BaseCalledFraction=0.233115;BaseCalledReadsWithVariant=107;DP=10;SupportFraction=0.347439;TotalReads=424;set=variant2	GT:DP:GQ	0/0:10:1	0/1
NW_004756345.1	4251	.	G	A	1456.70	PASS	AC=4;AF=1.0;AN=4;AlleleCount=2;DP=0;set=Intersection	GT	1/1	1/1
NW_004756345.1	4257	.	G	A	7773	PASS	AC=1;AF=0.25;AN=4;AlleleCount=1;BaseCalledFraction=0.222958;BaseCalledReadsWithVariant=101;DP=10;SupportFraction=0.359182;TotalReads=424;set=variant2	GT:DP:GQ	0/0:10:1	0/1
NW_004756345.1	4263	.	A	C	2394.40	PASS	AC=4;AF=1.0;AN=4;AlleleCount=2;DP=0;set=Intersection	GT	1/1	1/1
NW_004756345.1	4264	.	T	C	2394.40	PASS	AC=4;AF=1.0;AN=4;AlleleCount=2;DP=0;set=Intersection	GT	1/1	1/1
NW_004756345.1	4266	.	A	G	2394.40	PASS	AC=3;AF=0.75;AN=4;DP=0;set=Intersection	GT	0/1	1/1
NW_004756345.1	4285	.	C	T	351	PASS	AC=2;AF=0.5;AN=4;AlleleCount=1;DP=0;set=Intersection	GT	0/1	0/1
NW_004756345.1	4307	.	A	T	382.40	PASS	AC=2;AF=0.5;AN=4;AlleleCount=1;DP=0;set=Intersection	GT	0/1	0/1
NW_004756345.1	4328	.	T	G	6432.30	PASS	AC=4;AF=1.0;AN=4;AlleleCount=2;DP=0;set=Intersection	GT	1/1	1/1
NW_004756345.1	4331	.	A	C	6432.30	PASS	AC=2;AF=0.5;AN=4;AlleleCount=1;DP=0;set=Intersection	GT	0/1	0/1
NW_004756345.1	4337	.	T	C	6432.30	PASS	AC=4;AF=1.0;AN=4;AlleleCount=2;DP=0;set=Intersection	GT	1/1	1/1
NW_004756345.1	4338	.	T	A	6432.30	PASS	AC=4;AF=1.0;AN=4;AlleleCount=2;DP=0;set=Intersection	GT	1/1	1/1
NW_004756345.1	4341	.	C	A	6432.30	PASS	AC=2;AF=0.5;AN=4;AlleleCount=1;DP=0;set=Intersection	GT	0/1	0/1
NW_004756345.1	4350	.	G	A	6432.30	PASS	AC=2;AF=0.5;AN=4;AlleleCount=1;DP=0;set=Intersection	GT	0/1	0/1
NW_004756345.1	4353	.	C	T	6432.30	PASS	AC=4;AF=1.0;AN=4;AlleleCount=2;DP=0;set=Intersection	GT	1/1	1/1
NW_004756345.1	4360	.	A	C	6432.30	PASS	AC=4;AF=1.0;AN=4;AlleleCount=2;DP=0;set=Intersection	GT	1/1	1/1
NW_004756345.1	4361	.	G	A	6432.30	PASS	AC=4;AF=1.0;AN=4;AlleleCount=2;DP=0;set=Intersection	GT	1/1	1/1
NW_004756345.1	4381	.	T	A	1152.60	PASS	AC=2;AF=0.5;AN=4;AlleleCount=1;DP=0;set=Intersection	GT	0/1	0/1
NW_004756375.1	36047	.	G	T	102.80	PASS	AC=3;AF=0.75;AN=4;DP=0;set=Intersection	GT	0/1	1/1
NW_004756375.1	36060	.	C	T	93.40	PASS	AC=3;AF=0.75;AN=4;DP=0;set=Intersection	GT	1/1	0/1
NW_004756375.1	36230	.	A	T	41	PASS	AC=1;AF=0.25;AN=4;AlleleCount=1;BaseCalledFraction=0.241379;BaseCalledReadsWithVariant=7;DP=10;SupportFraction=0.320864;TotalReads=28;set=variant2	GT:DP:GQ	0/0:10:1	0/1
NW_004756375.1	36758	.	T	A	52.30	PASS	AC=1;AF=0.25;AN=4;AlleleCount=1;BaseCalledFraction=0.242424;BaseCalledReadsWithVariant=8;DP=10;SupportFraction=0.333128;TotalReads=31;set=variant2	GT:DP:GQ	0/0:10:1	0/1
NW_004756375.1	37350	.	A	G	44.70	PASS	AC=1;AF=0.25;AN=4;AlleleCount=1;BaseCalledFraction=0.3125;BaseCalledReadsWithVariant=10;DP=10;SupportFraction=0.384263;TotalReads=30;set=variant2	GT:DP:GQ	0/0:10:1	0/1
NW_004756375.1	37453	.	ACG	A	22.80	PASS	AC=1;AF=0.25;AN=4;AlleleCount=1;BaseCalledFraction=0.21875;BaseCalledReadsWithVariant=7;DP=10;SupportFraction=0.494991;TotalReads=31;set=variant2	GT:DP:GQ	0/0:10:1	0/1
NW_004756375.1	37928	.	A	T	220.90	PASS	AC=1;AF=0.25;AN=4;AlleleCount=1;BaseCalledFraction=0.611111;BaseCalledReadsWithVariant=22;DP=10;SupportFraction=0.704125;TotalReads=33;set=variant2	GT:DP:GQ	0/0:10:1	0/1
NW_004756375.1	38408	.	G	T	45.40	PASS	AC=1;AF=0.25;AN=4;AlleleCount=1;BaseCalledFraction=0.333333;BaseCalledReadsWithVariant=7;DP=10;SupportFraction=0.458624;TotalReads=19;set=variant2	GT:DP:GQ	0/0:10:1	0/1
NW_004756375.1	38415	.	GA	G	45.40	PASS	AC=2;AF=0.5;AN=4;AlleleCount=2;BaseCalledFraction=0.238095;BaseCalledReadsWithVariant=5;DP=10;SupportFraction=0.613255;TotalReads=19;set=variant2	GT:DP:GQ	0/0:10:1	1/1
NW_004756380.1	5202	.	T	C	44.30	PASS	AC=1;AF=0.25;AN=4;AlleleCount=1;BaseCalledFraction=0.361963;BaseCalledReadsWithVariant=59;DP=10;SupportFraction=0.34731;TotalReads=20;set=variant2	GT:DP:GQ	0/0:10:1	0/1
NW_004756380.1	5239	.	C	T	570.30	PASS	AC=4;AF=1.0;AN=4;AlleleCount=2;DP=0;set=Intersection	GT	1/1	1/1
NW_004756380.1	5277	.	T	A	3380.60	PASS	AC=4;AF=1.0;AN=4;AlleleCount=2;DP=0;set=Intersection	GT	1/1	1/1
NW_004756380.1	5280	.	T	G	3380.60	PASS	AC=4;AF=1.0;AN=4;AlleleCount=2;DP=0;set=Intersection	GT	1/1	1/1
NW_004756380.1	5281	.	C	G	3380.60	PASS	AC=2;AF=0.5;AN=4;AlleleCount=1;DP=0;set=Intersection	GT	0/1	0/1
NW_004756380.1	5282	.	C	G	3380.60	PASS	AC=2;AF=0.5;AN=4;AlleleCount=1;DP=0;set=Intersection	GT	0/1	0/1
NW_004756380.1	5285	.	C	T	3380.60	PASS	AC=4;AF=1.0;AN=4;AlleleCount=2;DP=0;set=Intersection	GT	1/1	1/1
NW_004756380.1	5291	.	C	A	3380.60	PASS	AC=4;AF=1.0;AN=4;AlleleCount=2;DP=0;set=Intersection	GT	1/1	1/1
NW_004756380.1	5293	.	T	C	3380.60	PASS	AC=2;AF=0.5;AN=4;AlleleCount=1;DP=0;set=Intersection	GT	0/1	0/1
NW_004756380.1	5322	.	T	C	2736.50	PASS	AC=4;AF=1.0;AN=4;AlleleCount=2;DP=0;set=Intersection	GT	1/1	1/1
NW_004756380.1	5325	.	A	G	2736.50	PASS	AC=2;AF=0.5;AN=4;AlleleCount=1;DP=0;set=Intersection	GT	0/1	0/1
NW_004756380.1	5330	.	G	T	2736.50	PASS	AC=3;AF=0.75;AN=4;DP=0;set=Intersection	GT	0/1	1/1
NW_004756380.1	5343	.	A	G	1019.40	PASS	AC=4;AF=1.0;AN=4;AlleleCount=2;DP=0;set=Intersection	GT	1/1	1/1
NW_004756380.1	5369	.	C	T	1410.80	PASS	AC=4;AF=1.0;AN=4;AlleleCount=2;DP=0;set=Intersection	GT	1/1	1/1
NW_004756380.1	5374	.	T	C	1410.80	PASS	AC=2;AF=0.5;AN=4;AlleleCount=1;DP=0;set=Intersection	GT	0/1	0/1
NW_004756380.1	5404	.	A	G	809.90	PASS	AC=3;AF=0.75;AN=4;DP=0;set=Intersection	GT	1/1	0/1
NW_004756380.1	5429	.	G	C	1453.40	PASS	AC=3;AF=0.75;AN=4;DP=0;set=Intersection	GT	0/1	1/1
NW_004756380.1	5465	.	T	C	332.20	PASS	AC=2;AF=0.5;AN=4;AlleleCount=1;DP=0;set=Intersection	GT	0/1	0/1
NW_004756380.1	5495	.	A	G	851.10	PASS	AC=4;AF=1.0;AN=4;AlleleCount=2;DP=0;set=Intersection	GT	1/1	1/1
NW_004756380.1	5543	.	A	G	2874.70	PASS	AC=2;AF=0.5;AN=4;AlleleCount=1;DP=0;set=Intersection	GT	0/1	0/1
NW_004756380.1	5544	.	C	G	2874.70	PASS	AC=2;AF=0.5;AN=4;AlleleCount=1;DP=0;set=Intersection	GT	0/1	0/1
NW_004756380.1	5545	.	A	G	2874.70	PASS	AC=2;AF=0.5;AN=4;AlleleCount=1;DP=0;set=Intersection	GT	0/1	0/1
NW_004756380.1	5556	.	T	C	351.80	PASS	AC=2;AF=0.5;AN=4;AlleleCount=1;DP=0;set=Intersection	GT	0/1	0/1
NW_004756380.1	5586	.	C	G	2642.30	PASS	AC=4;AF=1.0;AN=4;AlleleCount=2;DP=0;set=Intersection	GT	1/1	1/1
NW_004756380.1	5588	.	T	G	2642.30	PASS	AC=3;AF=0.75;AN=4;DP=0;set=Intersection	GT	1/1	0/1
NW_004756380.1	5633	.	T	A	1927.90	PASS	AC=4;AF=1.0;AN=4;AlleleCount=2;DP=0;set=Intersection	GT	1/1	1/1
NW_004756380.1	5637	.	T	C	1927.90	PASS	AC=2;AF=0.5;AN=4;AlleleCount=1;DP=0;set=Intersection	GT	0/1	0/1
NW_004756380.1	5650	.	A	T	1437.70	PASS	AC=4;AF=1.0;AN=4;AlleleCount=2;DP=0;set=Intersection	GT	1/1	1/1
NW_004756380.1	5715	.	A	G	2781	PASS	AC=3;AF=0.75;AN=4;DP=0;set=Intersection	GT	0/1	1/1
NW_004756380.1	5716	.	C	G	2781	PASS	AC=3;AF=0.75;AN=4;DP=0;set=Intersection	GT	0/1	1/1
NW_004756380.1	5717	.	A	G	2781	PASS	AC=3;AF=0.75;AN=4;DP=0;set=Intersection	GT	0/1	1/1
NW_004756380.1	5720	.	C	T	2781	PASS	AC=4;AF=1.0;AN=4;AlleleCount=2;DP=0;set=Intersection	GT	1/1	1/1
NW_004756380.1	5728	.	T	C	2781	PASS	AC=2;AF=0.5;AN=4;AlleleCount=1;DP=0;set=Intersection	GT	0/1	0/1
NW_004756386.1	78621	.	A	G	66.70	PASS	AC=2;AF=0.5;AN=4;AlleleCount=1;BaseCalledReadsWithVariant=11;DP=0;TotalReads=29;set=Intersection	GT	0/1	0/1
NW_004756386.1	78625	.	G	T	66.70	PASS	AC=2;AF=0.5;AN=4;AlleleCount=1;DP=0;TotalReads=29;set=Intersection	GT	0/1	0/1
NW_004756386.1	78654	.	G	T	48	PASS	AC=2;AF=0.5;AN=4;AlleleCount=1;BaseCalledReadsWithVariant=13;DP=0;set=Intersection	GT	0/1	0/1
NW_004756386.1	78656	.	TA	T	48	PASS	AC=2;AF=0.5;AN=4;AlleleCount=1;DP=0;set=Intersection	GT	0/1	0/1
NW_004756386.1	78670	.	T	A	76.50	PASS	AC=1;AF=0.25;AN=4;AlleleCount=1;BaseCalledFraction=0.59375;BaseCalledReadsWithVariant=19;DP=10;SupportFraction=0.438244;TotalReads=29;set=variant2	GT:DP:GQ	0/0:10:1	0/1
NW_004756386.1	78689	.	A	G	48	PASS	AC=1;AF=0.25;AN=4;AlleleCount=1;BaseCalledFraction=0.236842;BaseCalledReadsWithVariant=9;DP=10;SupportFraction=0.203542;TotalReads=32;set=variant	GT:DP:GQ	0/1	0/0:10:1
NW_004756386.1	78698	.	A	G	33.20	PASS	AC=1;AF=0.25;AN=4;AlleleCount=1;BaseCalledFraction=0.285714;BaseCalledReadsWithVariant=10;DP=10;SupportFraction=0.387162;TotalReads=32;set=variant2	GT:DP:GQ	0/0:10:1	0/1
NW_004756386.1	78709	.	A	T	33.70	PASS	AC=1;AF=0.25;AN=4;AlleleCount=1;BaseCalledFraction=0.228571;BaseCalledReadsWithVariant=8;DP=10;SupportFraction=0.501779;TotalReads=33;set=variant2	GT:DP:GQ	0/0:10:1	0/1
NW_004756386.1	78741	.	A	C	31.90	PASS	AC=1;AF=0.25;AN=4;AlleleCount=1;BaseCalledFraction=0.542857;BaseCalledReadsWithVariant=19;DP=10;SupportFraction=0.429005;TotalReads=34;set=variant2	GT:DP:GQ	0/0:10:1	0/1
NW_004756386.1	78745	.	G	A	23.80	PASS	AC=1;AF=0.25;AN=4;AlleleCount=1;BaseCalledFraction=0.210526;BaseCalledReadsWithVariant=8;DP=10;SupportFraction=0.411906;TotalReads=36;set=variant	GT:DP:GQ	0/1	0/0:10:1
NW_004756386.1	78753	.	A	G	23.80	PASS	AC=1;AF=0.25;AN=4;AlleleCount=1;BaseCalledFraction=0.263158;BaseCalledReadsWithVariant=10;DP=10;SupportFraction=0.510069;TotalReads=36;set=variant	GT:DP:GQ	0/1	0/0:10:1
NW_004756386.1	78756	.	A	G	23.80	PASS	AC=1;AF=0.25;AN=4;AlleleCount=1;BaseCalledFraction=0.263158;BaseCalledReadsWithVariant=10;DP=10;SupportFraction=0.446534;TotalReads=36;set=variant	GT:DP:GQ	0/1	0/0:10:1
NW_004756386.1	78757	.	C	T	23.80	PASS	AC=1;AF=0.25;AN=4;AlleleCount=1;BaseCalledFraction=0.263158;BaseCalledReadsWithVariant=10;DP=10;SupportFraction=0.447288;TotalReads=36;set=variant	GT:DP:GQ	0/1	0/0:10:1
NW_004756386.1	78775	.	A	G	31.40	PASS	AC=1;AF=0.25;AN=4;AlleleCount=1;BaseCalledFraction=0.421053;BaseCalledReadsWithVariant=16;DP=10;SupportFraction=0.39921;TotalReads=36;set=variant	GT:DP:GQ	0/1	0/0:10:1
NW_004756386.1	78799	.	G	A	380.90	PASS	AC=2;AF=0.5;AN=4;AlleleCount=1;DP=0;set=Intersection	GT	0/1	0/1
NW_004756386.1	78802	.	AG	A	380.90	PASS	AC=1;AF=0.25;AN=4;AlleleCount=1;BaseCalledFraction=0.210526;BaseCalledReadsWithVariant=8;DP=10;SupportFraction=0.559247;TotalReads=36;set=variant	GT:DP:GQ	0/1	0/0:10:1
NW_004756386.1	78805	.	C	T	380.90	PASS	AC=2;AF=0.5;AN=4;AlleleCount=1;BaseCalledReadsWithVariant=15;DP=0;set=Intersection	GT	0/1	0/1
NW_004756386.1	78809	.	A	G	380.90	PASS	AC=2;AF=0.5;AN=4;AlleleCount=1;DP=0;set=Intersection	GT	0/1	0/1
NW_004756386.1	78817	.	ACGACTTGAAGG	A	380.90	PASS	AC=2;AF=0.5;AN=4;AlleleCount=1;DP=0;set=Intersection	GT	0/1	0/1
NW_004756386.1	78850	.	G	C	64.40	PASS	AC=1;AF=0.25;AN=4;AlleleCount=1;BaseCalledFraction=0.657895;BaseCalledReadsWithVariant=25;DP=10;SupportFraction=0.513717;TotalReads=36;set=variant	GT:DP:GQ	0/1	0/0:10:1
NW_004756386.1	78868	.	T	G	41.70	PASS	AC=2;AF=0.5;AN=4;AlleleCount=1;DP=0;set=Intersection	GT	0/1	0/1
NW_004756386.1	78869	.	G	A	41.70	PASS	AC=1;AF=0.25;AN=4;AlleleCount=1;BaseCalledFraction=0.289474;BaseCalledReadsWithVariant=11;DP=10;SupportFraction=0.464797;TotalReads=37;set=variant	GT:DP:GQ	0/1	0/0:10:1
NW_004756386.1	78870	.	G	A	41.70	PASS	AC=1;AF=0.25;AN=4;AlleleCount=1;BaseCalledFraction=0.210526;BaseCalledReadsWithVariant=8;DP=10;SupportFraction=0.465292;TotalReads=37;set=variant	GT:DP:GQ	0/1	0/0:10:1
NW_004756386.1	78888	.	G	A	27.70	PASS	AC=1;AF=0.25;AN=4;AlleleCount=1;BaseCalledFraction=0.342105;BaseCalledReadsWithVariant=13;DP=10;SupportFraction=0.463101;TotalReads=37;set=variant	GT:DP:GQ	0/1	0/0:10:1
NW_004756386.1	78910	.	A	G	21.20	PASS	AC=1;AF=0.25;AN=4;AlleleCount=1;BaseCalledFraction=0.315789;BaseCalledReadsWithVariant=12;DP=10;SupportFraction=0.445278;TotalReads=37;set=variant	GT:DP:GQ	0/1	0/0:10:1
NW_004756386.1	78923	.	T	G	98.90	PASS	AC=2;AF=0.5;AN=4;AlleleCount=1;DP=0;set=Intersection	GT	0/1	0/1
NW_004756386.1	78933	.	A	G	98.90	PASS	AC=2;AF=0.5;AN=4;AlleleCount=1;DP=0;set=Intersection	GT	0/1	0/1
NW_004756386.1	78944	.	T	G	79.40	PASS	AC=2;AF=0.5;AN=4;AlleleCount=1;DP=0;set=Intersection	GT	0/1	0/1
NW_004756386.1	78956	.	G	C	153.30	PASS	AC=2;AF=0.5;AN=4;AlleleCount=1;DP=0;set=Intersection	GT	0/1	0/1
NW_004756386.1	78972	.	C	T	52.40	PASS	AC=2;AF=0.5;AN=4;AlleleCount=1;DP=0;set=Intersection	GT	0/1	0/1
NW_004756386.1	78996	.	T	G	90.70	PASS	AC=2;AF=0.5;AN=4;AlleleCount=1;DP=0;set=Intersection	GT	0/1	0/1
NW_004756386.1	79011	.	A	G	125.80	PASS	AC=2;AF=0.5;AN=4;AlleleCount=1;DP=0;set=Intersection	GT	0/1	0/1
NW_004756386.1	79028	.	C	T	106.10	PASS	AC=1;AF=0.25;AN=4;AlleleCount=1;BaseCalledFraction=0.232143;BaseCalledReadsWithVariant=13;DP=10;SupportFraction=0.495988;TotalReads=51;set=variant	GT:DP:GQ	0/1	0/0:10:1
NW_004756386.1	79029	.	A	G	106.10	PASS	AC=1;AF=0.25;AN=4;AlleleCount=1;BaseCalledFraction=0.303571;BaseCalledReadsWithVariant=17;DP=10;SupportFraction=0.420199;TotalReads=51;set=variant	GT:DP:GQ	0/1	0/0:10:1
NW_004756386.1	79031	.	T	G	106.10	PASS	AC=2;AF=0.5;AN=4;AlleleCount=1;DP=0;set=Intersection	GT	0/1	0/1
NW_004756386.1	79065	.	C	T	42.40	PASS	AC=2;AF=0.5;AN=4;AlleleCount=1;DP=0;set=Intersection	GT	0/1	0/1
NW_004756386.1	79095	.	C	T	282.90	PASS	AC=1;AF=0.25;AN=4;AlleleCount=1;BaseCalledFraction=0.263158;BaseCalledReadsWithVariant=15;DP=10;SupportFraction=0.472495;TotalReads=51;set=variant	GT:DP:GQ	0/1	0/0:10:1
NW_004756386.1	79100	.	T	A	282.90	PASS	AC=1;AF=0.25;AN=4;AlleleCount=1;BaseCalledFraction=0.333333;BaseCalledReadsWithVariant=19;DP=10;SupportFraction=0.43083;TotalReads=51;set=variant	GT:DP:GQ	0/1	0/0:10:1
NW_004756386.1	79102	.	G	T	282.90	PASS	AC=1;AF=0.25;AN=4;AlleleCount=1;BaseCalledFraction=0.333333;BaseCalledReadsWithVariant=19;DP=10;SupportFraction=0.556699;TotalReads=51;set=variant	GT:DP:GQ	0/1	0/0:10:1
NW_004756386.1	79104	.	C	T	282.90	PASS	AC=2;AF=0.5;AN=4;AlleleCount=1;DP=0;set=Intersection	GT	0/1	0/1
NW_004756386.1	79108	.	T	C	282.90	PASS	AC=2;AF=0.5;AN=4;AlleleCount=1;DP=0;set=Intersection	GT	0/1	0/1
NW_004756386.1	79133	.	A	T	33.10	PASS	AC=2;AF=0.5;AN=4;AlleleCount=1;DP=0;set=Intersection	GT	0/1	0/1
NW_004756386.1	79148	.	G	A	48.90	PASS	AC=1;AF=0.25;AN=4;AlleleCount=1;BaseCalledFraction=0.218182;BaseCalledReadsWithVariant=12;DP=10;SupportFraction=0.447992;TotalReads=52;set=variant	GT:DP:GQ	0/1	0/0:10:1
NW_004756386.1	79155	.	TC	T	48.90	PASS	AC=1;AF=0.25;AN=4;AlleleCount=1;BaseCalledFraction=0.218182;BaseCalledReadsWithVariant=12;DP=10;SupportFraction=0.622024;TotalReads=52;set=variant	GT:DP:GQ	0/1	0/0:10:1
NW_004756386.1	79193	.	C	G	136.20	PASS	AC=3;AF=0.75;AN=4;DP=0;set=Intersection	GT	1/1	0/1
NW_004756386.1	79195	.	G	A	138.30	PASS	AC=1;AF=0.25;AN=4;AlleleCount=1;BaseCalledFraction=0.28125;BaseCalledReadsWithVariant=18;DP=10;SupportFraction=0.315461;TotalReads=55;set=variant2	GT:DP:GQ	0/0:10:1	0/1
NW_004756386.1	79232	.	G	GTA	143.80	PASS	AC=1;AF=0.25;AN=4;AlleleCount=1;BaseCalledFraction=0.230769;BaseCalledReadsWithVariant=15;DP=10;SupportFraction=0.270581;TotalReads=58;set=variant2	GT:DP:GQ	0/0:10:1	0/1
NW_004756386.1	79234	.	A	ATGGTT	143.80	PASS	AC=1;AF=0.25;AN=4;AlleleCount=1;BaseCalledFraction=0.215385;BaseCalledReadsWithVariant=14;DP=10;SupportFraction=0.15634;TotalReads=58;set=variant2	GT:DP:GQ	0/0:10:1	0/1
NW_004756386.1	79239	.	A	G	49.80	PASS	AC=2;AF=0.5;AN=4;AlleleCount=1;DP=0;set=Intersection	GT	0/1	0/1
NW_004756386.1	79254	.	G	A	165.10	PASS	AC=2;AF=0.5;AN=4;AlleleCount=1;DP=0;set=Intersection	GT	0/1	0/1
NW_004756386.1	79264	.	T	G	165.10	PASS	AC=2;AF=0.5;AN=4;AlleleCount=1;DP=0;set=Intersection	GT	0/1	0/1
NW_004756386.1	79290	.	TA	T	367.40	PASS	AC=1;AF=0.25;AN=4;AlleleCount=1;BaseCalledFraction=0.246154;BaseCalledReadsWithVariant=16;DP=10;SupportFraction=0.507227;TotalReads=58;set=variant2	GT:DP:GQ	0/0:10:1	0/1
NW_004756386.1	79293	.	GCAT	G	367.40	PASS	AC=1;AF=0.25;AN=4;AlleleCount=1;BaseCalledFraction=0.230769;BaseCalledReadsWithVariant=15;DP=10;SupportFraction=0.521967;TotalReads=58;set=variant2	GT:DP:GQ	0/0:10:1	0/1
NW_004756386.1	79295	.	A	T	296.60	PASS	AC=1;AF=0.25;AN=4;AlleleCount=1;BaseCalledFraction=0.509091;BaseCalledReadsWithVariant=28;DP=10;SupportFraction=0.461913;TotalReads=52;set=variant	GT:DP:GQ	0/1	0/0:10:1
NW_004756386.1	79296	.	T	G	296.60	PASS	AC=1;AF=0.25;AN=4;AlleleCount=1;BaseCalledFraction=0.254545;BaseCalledReadsWithVariant=14;DP=10;SupportFraction=0.433703;TotalReads=52;set=variant	GT:DP:GQ	0/1	0/0:10:1
NW_004756386.1	79302	.	G	A	296.60	PASS	AC=3;AF=0.75;AN=4;DP=0;set=Intersection	GT	0/1	1/1
NW_004756386.1	79306	.	A	T	367.40	PASS	AC=1;AF=0.25;AN=4;AlleleCount=1;BaseCalledFraction=0.246154;BaseCalledReadsWithVariant=16;DP=10;SupportFraction=0.486554;TotalReads=58;set=variant2	GT:DP:GQ	0/0:10:1	0/1
NW_004756386.1	79309	.	T	G	296.60	PASS	AC=2;AF=0.5;AN=4;AlleleCount=1;DP=0;set=Intersection	GT	0/1	0/1
NW_004756386.1	79321	.	G	T	133.40	PASS	AC=2;AF=0.5;AN=4;AlleleCount=1;DP=0;set=Intersection	GT	0/1	0/1
NW_004756386.1	79328	.	C	G	133.40	PASS	AC=2;AF=0.5;AN=4;AlleleCount=1;DP=0;set=Intersection	GT	0/1	0/1
NW_004756386.1	79334	.	T	C	133.40	PASS	AC=2;AF=0.5;AN=4;AlleleCount=1;DP=0;set=Intersection	GT	0/1	0/1
NW_004756386.1	79353	.	A	C	268.20	PASS	AC=2;AF=0.5;AN=4;AlleleCount=1;DP=0;set=Intersection	GT	0/1	0/1
NW_004756386.1	79358	.	A	G	268.20	PASS	AC=2;AF=0.5;AN=4;AlleleCount=1;DP=0;set=Intersection	GT	0/1	0/1
NW_004756386.1	79414	.	G	T	351.90	PASS	AC=2;AF=0.5;AN=4;AlleleCount=1;DP=0;set=Intersection	GT	0/1	0/1
NW_004756386.1	79420	.	G	A	351.90	PASS	AC=2;AF=0.5;AN=4;AlleleCount=1;DP=0;set=Intersection	GT	0/1	0/1
NW_004756386.1	79443	.	G	A	246.20	PASS	AC=2;AF=0.5;AN=4;AlleleCount=1;DP=0;set=Intersection	GT	0/1	0/1
NW_004756386.1	79446	.	T	C	246.20	PASS	AC=2;AF=0.5;AN=4;AlleleCount=1;DP=0;set=Intersection	GT	0/1	0/1
NW_004756386.1	79467	.	A	G	98.50	PASS	AC=2;AF=0.5;AN=4;AlleleCount=1;DP=0;set=Intersection	GT	0/1	0/1
NW_004756386.1	79485	.	G	A	379.10	PASS	AC=2;AF=0.5;AN=4;AlleleCount=1;BaseCalledReadsWithVariant=30;DP=0;set=Intersection	GT	0/1	0/1
NW_004756386.1	79492	.	G	T	379.10	PASS	AC=2;AF=0.5;AN=4;AlleleCount=1;DP=0;set=Intersection	GT	0/1	0/1
NW_004756386.1	79497	.	T	G	379.10	PASS	AC=2;AF=0.5;AN=4;AlleleCount=1;DP=0;set=Intersection	GT	0/1	0/1
NW_004756386.1	79515	.	A	G	28.40	PASS	AC=2;AF=0.5;AN=4;AlleleCount=1;DP=0;set=Intersection	GT	0/1	0/1
NW_004756386.1	79533	.	G	A	252.50	PASS	AC=2;AF=0.5;AN=4;AlleleCount=1;BaseCalledReadsWithVariant=14;DP=0;set=Intersection	GT	0/1	0/1
NW_004756386.1	79539	.	A	G	252.50	PASS	AC=2;AF=0.5;AN=4;AlleleCount=1;DP=0;set=Intersection	GT	0/1	0/1
NW_004756386.1	79540	.	C	T	252.50	PASS	AC=2;AF=0.5;AN=4;AlleleCount=2;BaseCalledFraction=0.263158;BaseCalledReadsWithVariant=15;DP=10;SupportFraction=0.632813;TotalReads=54;set=variant	GT:DP:GQ	1/1	0/0:10:1
NW_004756386.1	79557	.	G	A	98.50	PASS	AC=2;AF=0.5;AN=4;AlleleCount=1;BaseCalledReadsWithVariant=15;DP=0;set=Intersection	GT	0/1	0/1
NW_004756386.1	79564	.	C	T	98.50	PASS	AC=2;AF=0.5;AN=4;AlleleCount=1;DP=0;set=Intersection	GT	0/1	0/1
NW_004756386.1	79587	.	A	G	49.90	PASS	AC=2;AF=0.5;AN=4;AlleleCount=1;DP=0;set=Intersection	GT	0/1	0/1
NW_004756386.1	79605	.	G	A	475.60	PASS	AC=1;AF=0.25;AN=4;AlleleCount=1;BaseCalledFraction=0.333333;BaseCalledReadsWithVariant=19;DP=10;SupportFraction=0.461679;TotalReads=54;set=variant	GT:DP:GQ	0/1	0/0:10:1
NW_004756386.1	79611	.	A	G	475.60	PASS	AC=2;AF=0.5;AN=4;AlleleCount=1;DP=0;set=Intersection	GT	0/1	0/1
NW_004756386.1	79612	.	C	T	475.60	PASS	AC=2;AF=0.5;AN=4;AlleleCount=1;DP=0;set=Intersection	GT	0/1	0/1
NW_004756386.1	79619	.	A	G	475.60	PASS	AC=2;AF=0.5;AN=4;AlleleCount=1;DP=0;set=Intersection	GT	0/1	0/1
NW_004756386.1	79636	.	C	T	475.60	PASS	AC=1;AF=0.25;AN=4;AlleleCount=1;BaseCalledFraction=0.22807;BaseCalledReadsWithVariant=13;DP=10;SupportFraction=0.498547;TotalReads=54;set=variant	GT:DP:GQ	0/1	0/0:10:1
NW_004756386.1	79642	.	C	T	475.60	PASS	AC=2;AF=0.5;AN=4;AlleleCount=1;DP=0;set=Intersection	GT	0/1	0/1
NW_004756386.1	79693	.	G	T	314.80	PASS	AC=2;AF=0.5;AN=4;AlleleCount=1;DP=0;set=Intersection	GT	0/1	0/1
NW_004756386.1	79697	.	A	G	314.80	PASS	AC=2;AF=0.5;AN=4;AlleleCount=1;DP=0;set=Intersection	GT	0/1	0/1
NW_004756386.1	79739	.	GC	G	172.30	PASS	AC=2;AF=0.5;AN=4;AlleleCount=1;DP=0;set=Intersection	GT	0/1	0/1
NW_004756386.1	79749	.	CTG	C	172.30	PASS	AC=2;AF=0.5;AN=4;AlleleCount=1;DP=0;set=Intersection	GT	0/1	0/1
NW_004756386.1	79775	.	A	G	149.60	PASS	AC=2;AF=0.5;AN=4;AlleleCount=1;DP=0;set=Intersection	GT	0/1	0/1
NW_004756386.1	79806	.	A	G	52.60	PASS	AC=1;AF=0.25;AN=4;AlleleCount=1;BaseCalledFraction=0.224138;BaseCalledReadsWithVariant=13;DP=10;SupportFraction=0.407224;TotalReads=55;set=variant	GT:DP:GQ	0/1	0/0:10:1
NW_004756386.1	79836	.	C	G	222.60	PASS	AC=2;AF=0.5;AN=4;AlleleCount=1;DP=0;set=Intersection	GT	0/1	0/1
NW_004756386.1	79861	.	G	A	39.50	PASS	AC=2;AF=0.5;AN=4;AlleleCount=1;DP=0;set=Intersection	GT	0/1	0/1
NW_004756386.1	79884	.	A	T	212.60	PASS	AC=2;AF=0.5;AN=4;AlleleCount=1;DP=0;set=Intersection	GT	0/1	0/1
NW_004756386.1	79886	.	T	G	212.60	PASS	AC=2;AF=0.5;AN=4;AlleleCount=1;DP=0;set=Intersection	GT	0/1	0/1
NW_004756386.1	79913	.	A	G	160.20	PASS	AC=2;AF=0.5;AN=4;AlleleCount=1;DP=0;set=Intersection	GT	0/1	0/1
NW_004756386.1	79942	.	T	C	20.50	PASS	AC=1;AF=0.25;AN=4;AlleleCount=1;BaseCalledFraction=0.202899;BaseCalledReadsWithVariant=14;DP=10;SupportFraction=0.393407;TotalReads=62;set=variant2	GT:DP:GQ	0/0:10:1	0/1
NW_004756386.1	79995	.	T	A	122.90	PASS	AC=2;AF=0.5;AN=4;AlleleCount=1;DP=0;TotalReads=62;set=Intersection	GT	0/1	0/1
NW_004756386.1	80006	.	A	C	142.50	PASS	AC=2;AF=0.5;AN=4;AlleleCount=1;DP=0;TotalReads=62;set=Intersection	GT	0/1	0/1
NW_004756386.1	80017	.	A	G	482.30	PASS	AC=2;AF=0.5;AN=4;AlleleCount=1;DP=0;set=Intersection	GT	0/1	0/1
NW_004756386.1	80021	.	T	C	482.30	PASS	AC=2;AF=0.5;AN=4;AlleleCount=1;DP=0;set=Intersection	GT	0/1	0/1
NW_004756386.1	80023	.	C	G	482.30	PASS	AC=2;AF=0.5;AN=4;AlleleCount=1;DP=0;set=Intersection	GT	0/1	0/1
NW_004756386.1	80025	.	T	A	482.30	PASS	AC=2;AF=0.5;AN=4;AlleleCount=1;DP=0;set=Intersection	GT	0/1	0/1
NW_004756386.1	80052	.	G	T	163.30	PASS	AC=2;AF=0.5;AN=4;AlleleCount=1;DP=0;set=Intersection	GT	0/1	0/1
NW_004756386.1	80097	.	TCC	T	47.60	PASS	AC=3;AF=0.75;AN=4;DP=0;set=Intersection	GT	0/1	1/1
NW_004756386.1	80131	.	A	G	258.30	PASS	AC=2;AF=0.5;AN=4;AlleleCount=1;DP=0;set=Intersection	GT	0/1	0/1
NW_004756386.1	80144	.	C	G,T	317	PASS	AC=1,1;AF=0.25,0.25;AN=4;AlleleCount=1;DP=0;set=Intersection	GT	0/1	0/2
NW_004756386.1	80147	.	T	C	317	PASS	AC=2;AF=0.5;AN=4;AlleleCount=1;DP=0;set=Intersection	GT	0/1	0/1
NW_004756386.1	80148	.	T	G	317	PASS	AC=2;AF=0.5;AN=4;AlleleCount=1;DP=0;set=Intersection	GT	0/1	0/1
NW_004756386.1	80150	.	T	C	317	PASS	AC=2;AF=0.5;AN=4;AlleleCount=1;DP=0;set=Intersection	GT	0/1	0/1
NW_004756386.1	80207	.	CAGTTA	C	323.90	PASS	AC=2;AF=0.5;AN=4;AlleleCount=1;DP=0;set=Intersection	GT	0/1	0/1
NW_004756386.1	80214	.	GA	G	323.90	PASS	AC=2;AF=0.5;AN=4;AlleleCount=1;BaseCalledReadsWithVariant=16;DP=0;set=Intersection	GT	0/1	0/1
NW_004756386.1	80228	.	G	A	323.90	PASS	AC=1;AF=0.25;AN=4;AlleleCount=1;BaseCalledFraction=0.629032;BaseCalledReadsWithVariant=39;DP=10;SupportFraction=0.155249;TotalReads=57;set=variant	GT:DP:GQ	0/1	0/0:10:1
NW_004756386.1	80231	.	G	A	323.90	PASS	AC=1;AF=0.25;AN=4;AlleleCount=1;BaseCalledFraction=0.693548;BaseCalledReadsWithVariant=43;DP=10;SupportFraction=0.277633;TotalReads=57;set=variant	GT:DP:GQ	0/1	0/0:10:1
NW_004756386.1	80244	.	G	A	530.20	PASS	AC=2;AF=0.5;AN=4;AlleleCount=1;DP=0;set=Intersection	GT	0/1	0/1
NW_004756386.1	80251	.	G	A	530.20	PASS	AC=1;AF=0.25;AN=4;AlleleCount=1;BaseCalledFraction=0.274194;BaseCalledReadsWithVariant=17;DP=10;SupportFraction=0.389952;TotalReads=58;set=variant	GT:DP:GQ	0/1	0/0:10:1
NW_004756386.1	80256	.	C	T	530.20	PASS	AC=2;AF=0.5;AN=4;AlleleCount=1;DP=0;set=Intersection	GT	0/1	0/1
NW_004756386.1	80258	.	T	C	530.20	PASS	AC=1;AF=0.25;AN=4;AlleleCount=1;BaseCalledFraction=0.258065;BaseCalledReadsWithVariant=16;DP=10;SupportFraction=0.291722;TotalReads=58;set=variant	GT:DP:GQ	0/1	0/0:10:1
NW_004756386.1	80258	.	TA	T	176.90	PASS	AC=2;AF=0.5;AN=4;AlleleCount=2;BaseCalledFraction=0.217391;BaseCalledReadsWithVariant=15;DP=10;SupportFraction=0.41166;TotalReads=60;set=variant2	GT:DP:GQ	0/0:10:1	1/1
NW_004756386.1	80259	.	A	T	530.20	PASS	AC=2;AF=0.5;AN=4;AlleleCount=2;BaseCalledFraction=0.66129;BaseCalledReadsWithVariant=41;DP=10;SupportFraction=0.444762;TotalReads=58;set=variant	GT:DP:GQ	1/1	0/0:10:1
NW_004756386.1	80263	.	G	A	530.20	PASS	AC=2;AF=0.5;AN=4;AlleleCount=1;DP=0;set=Intersection	GT	0/1	0/1
NW_004756386.1	80264	.	C	T	530.20	PASS	AC=2;AF=0.5;AN=4;AlleleCount=1;DP=0;set=Intersection	GT	0/1	0/1
NW_004756386.1	80274	.	C	G	530.20	PASS	AC=2;AF=0.5;AN=4;AlleleCount=1;DP=0;set=Intersection	GT	0/1	0/1
NW_004756386.1	80285	.	C	T	37.50	PASS	AC=1;AF=0.25;AN=4;AlleleCount=1;BaseCalledFraction=0.246377;BaseCalledReadsWithVariant=17;DP=10;SupportFraction=0.429464;TotalReads=62;set=variant2	GT:DP:GQ	0/0:10:1	0/1
NW_004756386.1	80286	.	CG	C	37.50	PASS	AC=2;AF=0.5;AN=4;AlleleCount=2;BaseCalledFraction=0.26087;BaseCalledReadsWithVariant=18;DP=10;SupportFraction=0.557535;TotalReads=62;set=variant2	GT:DP:GQ	0/0:10:1	1/1
NW_004756386.1	80298	.	A	T	728.70	PASS	AC=2;AF=0.5;AN=4;AlleleCount=1;DP=0;set=Intersection	GT	0/1	0/1
NW_004756386.1	80308	.	T	G	728.70	PASS	AC=2;AF=0.5;AN=4;AlleleCount=1;DP=0;set=Intersection	GT	0/1	0/1
NW_004756386.1	80313	.	T	C	728.70	PASS	AC=2;AF=0.5;AN=4;AlleleCount=1;DP=0;set=Intersection	GT	0/1	0/1
NW_004756386.1	80321	.	A	G	728.70	PASS	AC=2;AF=0.5;AN=4;AlleleCount=1;BaseCalledReadsWithVariant=56;DP=0;set=Intersection	GT	0/1	0/1
NW_004756386.1	80332	.	A	G	728.70	PASS	AC=2;AF=0.5;AN=4;AlleleCount=1;DP=0;set=Intersection	GT	0/1	0/1
NW_004756386.1	80334	.	C	T	370.60	PASS	AC=1;AF=0.25;AN=4;AlleleCount=1;BaseCalledFraction=0.328571;BaseCalledReadsWithVariant=23;DP=10;SupportFraction=0.394198;TotalReads=62;set=variant2	GT:DP:GQ	0/0:10:1	0/1
NW_004756386.1	80347	.	G	A	221.80	PASS	AC=3;AF=0.75;AN=4;DP=0;set=Intersection	GT	1/1	0/1
NW_004756386.1	80352	.	C	G	221.80	PASS	AC=2;AF=0.5;AN=4;AlleleCount=1;DP=0;set=Intersection	GT	0/1	0/1
NW_004756386.1	80357	.	T	G	221.80	PASS	AC=2;AF=0.5;AN=4;AlleleCount=1;DP=0;set=Intersection	GT	0/1	0/1
NW_004756386.1	80359	.	G	T	221.80	PASS	AC=2;AF=0.5;AN=4;AlleleCount=1;DP=0;set=Intersection	GT	0/1	0/1
NW_004756386.1	80378	.	A	C	581.70	PASS	AC=2;AF=0.5;AN=4;AlleleCount=1;DP=0;set=Intersection	GT	0/1	0/1
NW_004756386.1	80384	.	C	A	581.70	PASS	AC=2;AF=0.5;AN=4;AlleleCount=1;DP=0;set=Intersection	GT	0/1	0/1
NW_004756386.1	80390	.	A	G	581.70	PASS	AC=3;AF=0.75;AN=4;DP=0;set=Intersection	GT	0/1	1/1
NW_004756386.1	80392	.	C	T	581.70	PASS	AC=1;AF=0.25;AN=4;AlleleCount=1;BaseCalledFraction=0.258065;BaseCalledReadsWithVariant=16;DP=10;SupportFraction=0.391604;TotalReads=57;set=variant	GT:DP:GQ	0/1	0/0:10:1
NW_004756386.1	80410	.	C	T	150.20	PASS	AC=1;AF=0.25;AN=4;AlleleCount=1;BaseCalledFraction=0.211268;BaseCalledReadsWithVariant=15;DP=10;SupportFraction=0.402367;TotalReads=63;set=variant2	GT:DP:GQ	0/0:10:1	0/1
NW_004756386.1	80418	.	G	T	150.20	PASS	AC=1;AF=0.25;AN=4;AlleleCount=1;BaseCalledFraction=0.239437;BaseCalledReadsWithVariant=17;DP=10;SupportFraction=0.380838;TotalReads=63;set=variant2	GT:DP:GQ	0/0:10:1	0/1
NW_004756386.1	80425	.	A	T	416.50	PASS	AC=2;AF=0.5;AN=4;AlleleCount=1;DP=0;set=Intersection	GT	0/1	0/1
NW_004756386.1	80428	.	T	G	416.50	PASS	AC=2;AF=0.5;AN=4;AlleleCount=1;DP=0;set=Intersection	GT	0/1	0/1
NW_004756386.1	80441	.	A	G	351.40	PASS	AC=2;AF=0.5;AN=4;AlleleCount=1;DP=0;set=Intersection	GT	0/1	0/1
NW_004756386.1	80446	.	G	A	351.40	PASS	AC=1;AF=0.25;AN=4;AlleleCount=1;BaseCalledFraction=0.30137;BaseCalledReadsWithVariant=22;DP=10;SupportFraction=0.49969;TotalReads=57;set=variant	GT:DP:GQ	0/1	0/0:10:1
NW_004756386.1	80448	.	T	A	351.40	PASS	AC=1;AF=0.25;AN=4;AlleleCount=1;BaseCalledFraction=0.39726;BaseCalledReadsWithVariant=29;DP=10;SupportFraction=0.505165;TotalReads=57;set=variant	GT:DP:GQ	0/1	0/0:10:1
NW_004756386.1	80463	.	T	C	149.80	PASS	AC=2;AF=0.5;AN=4;AlleleCount=1;DP=0;set=Intersection	GT	0/1	0/1
NW_004756386.1	80465	.	T	G	149.80	PASS	AC=2;AF=0.5;AN=4;AlleleCount=1;DP=0;set=Intersection	GT	0/1	0/1
NW_004756386.1	80476	.	C	T	1005.60	PASS	AC=2;AF=0.5;AN=4;AlleleCount=1;DP=0;set=Intersection	GT	0/1	0/1
NW_004756386.1	80480	.	A	G	1005.60	PASS	AC=2;AF=0.5;AN=4;AlleleCount=1;DP=0;set=Intersection	GT	0/1	0/1
NW_004756386.1	80482	.	A	G	1005.60	PASS	AC=2;AF=0.5;AN=4;AlleleCount=1;DP=0;set=Intersection	GT	0/1	0/1
NW_004756386.1	80492	.	T	A	1005.60	PASS	AC=2;AF=0.5;AN=4;AlleleCount=1;DP=0;set=Intersection	GT	0/1	0/1
NW_004756386.1	80499	.	C	T	1005.60	PASS	AC=2;AF=0.5;AN=4;AlleleCount=1;DP=0;set=Intersection	GT	0/1	0/1
NW_004756386.1	80503	.	G	C	1005.60	PASS	AC=2;AF=0.5;AN=4;AlleleCount=1;DP=0;set=Intersection	GT	0/1	0/1
NW_004756386.1	80508	.	T	C	1005.60	PASS	AC=2;AF=0.5;AN=4;AlleleCount=1;DP=0;set=Intersection	GT	0/1	0/1
NW_004756386.1	80526	.	T	G	484.80	PASS	AC=3;AF=0.75;AN=4;DP=0;set=Intersection	GT	1/1	0/1
NW_004756386.1	80533	.	C	G	484.80	PASS	AC=1;AF=0.25;AN=4;AlleleCount=1;BaseCalledFraction=0.333333;BaseCalledReadsWithVariant=24;DP=10;SupportFraction=0.510287;TotalReads=61;set=variant	GT:DP:GQ	0/1	0/0:10:1
NW_004756386.1	80574	.	A	ATCCAGACCTCTC	924.10	PASS	AC=2;AF=0.5;AN=4;AlleleCount=1;DP=0;set=Intersection	GT	0/1	0/1
NW_004756386.1	80589	.	C	T	106.10	PASS	AC=1;AF=0.25;AN=4;AlleleCount=1;BaseCalledFraction=0.263889;BaseCalledReadsWithVariant=19;DP=10;SupportFraction=0.339855;TotalReads=60;set=variant	GT:DP:GQ	0/1	0/0:10:1
NW_004756386.1	80595	.	C	T	106.10	PASS	AC=2;AF=0.5;AN=4;AlleleCount=1;DP=0;set=Intersection	GT	0/1	0/1
NW_004756386.1	80603	.	C	A	106.10	PASS	AC=1;AF=0.25;AN=4;AlleleCount=1;BaseCalledFraction=0.208333;BaseCalledReadsWithVariant=15;DP=10;SupportFraction=0.297505;TotalReads=60;set=variant	GT:DP:GQ	0/1	0/0:10:1
NW_004756386.1	80616	.	T	C	115.50	PASS	AC=2;AF=0.5;AN=4;AlleleCount=1;DP=0;set=Intersection	GT	0/1	0/1
NW_004756386.1	80686	.	C	T	53.80	PASS	AC=2;AF=0.5;AN=4;AlleleCount=1;DP=0;set=Intersection	GT	0/1	0/1
NW_004756386.1	80709	.	A	G	27.10	PASS	AC=2;AF=0.5;AN=4;AlleleCount=1;DP=0;set=Intersection	GT	0/1	0/1
NW_004756386.1	80733	.	C	T	116.50	PASS	AC=2;AF=0.5;AN=4;AlleleCount=1;BaseCalledReadsWithVariant=30;DP=0;set=Intersection	GT	0/1	0/1
NW_004756386.1	80755	.	A	G	329.50	PASS	AC=2;AF=0.5;AN=4;AlleleCount=1;DP=0;set=Intersection	GT	0/1	0/1
NW_004756386.1	80763	.	G	C	329.50	PASS	AC=2;AF=0.5;AN=4;AlleleCount=1;DP=0;set=Intersection	GT	0/1	0/1
NW_004756386.1	80764	.	A	C	329.50	PASS	AC=2;AF=0.5;AN=4;AlleleCount=1;DP=0;set=Intersection	GT	0/1	0/1
NW_004756386.1	80813	.	CGA	C	56.70	PASS	AC=1;AF=0.25;AN=4;AlleleCount=1;BaseCalledFraction=0.289474;BaseCalledReadsWithVariant=22;DP=10;SupportFraction=0.584605;TotalReads=66;set=variant2	GT:DP:GQ	0/0:10:1	0/1
NW_004756386.1	80839	.	AG	A	473.40	PASS	AC=2;AF=0.5;AN=4;AlleleCount=1;BaseCalledReadsWithVariant=18;DP=0;set=Intersection	GT	0/1	0/1
NW_004756386.1	80842	.	G	A	473.40	PASS	AC=2;AF=0.5;AN=4;AlleleCount=1;DP=0;set=Intersection	GT	0/1	0/1
NW_004756386.1	80848	.	C	CA	473.40	PASS	AC=2;AF=0.5;AN=4;AlleleCount=1;DP=0;set=Intersection	GT	0/1	0/1
NW_004756386.1	80852	.	A	G	473.40	PASS	AC=2;AF=0.5;AN=4;AlleleCount=1;DP=0;set=Intersection	GT	0/1	0/1
NW_004756386.1	80872	.	T	C	354.20	PASS	AC=2;AF=0.5;AN=4;AlleleCount=1;DP=0;set=Intersection	GT	0/1	0/1
NW_004756386.1	80874	.	A	G	354.20	PASS	AC=2;AF=0.5;AN=4;AlleleCount=1;DP=0;set=Intersection	GT	0/1	0/1
NW_004756386.1	80892	.	A	G	60.30	PASS	AC=2;AF=0.5;AN=4;AlleleCount=1;DP=0;set=Intersection	GT	0/1	0/1
NW_004756386.1	80909	.	T	C	218.90	PASS	AC=2;AF=0.5;AN=4;AlleleCount=1;DP=0;set=Intersection	GT	0/1	0/1
NW_004756386.1	80916	.	G	A	218.90	PASS	AC=2;AF=0.5;AN=4;AlleleCount=1;DP=0;set=Intersection	GT	0/1	0/1
NW_004756386.1	80963	.	T	G	35.20	PASS	AC=1;AF=0.25;AN=4;AlleleCount=1;BaseCalledFraction=0.279412;BaseCalledReadsWithVariant=19;DP=10;SupportFraction=0.309558;TotalReads=56;set=variant	GT:DP:GQ	0/1	0/0:10:1
NW_004756386.1	80980	.	C	T	466.80	PASS	AC=2;AF=0.5;AN=4;AlleleCount=1;DP=0;set=Intersection	GT	0/1	0/1
NW_004756386.1	80984	.	A	G	466.80	PASS	AC=2;AF=0.5;AN=4;AlleleCount=1;DP=0;set=Intersection	GT	0/1	0/1
NW_004756386.1	80990	.	CT	C	466.80	PASS	AC=4;AF=1.0;AN=4;AlleleCount=2;DP=0;set=Intersection	GT	1/1	1/1
NW_004756386.1	80999	.	T	A	466.80	PASS	AC=2;AF=0.5;AN=4;AlleleCount=1;DP=0;set=Intersection	GT	0/1	0/1
NW_004756386.1	81030	.	T	C	134.40	PASS	AC=2;AF=0.5;AN=4;AlleleCount=1;DP=0;set=Intersection	GT	0/1	0/1
NW_004756386.1	81056	.	G	C	238	PASS	AC=2;AF=0.5;AN=4;AlleleCount=1;DP=0;set=Intersection	GT	0/1	0/1
NW_004756386.1	81066	.	T	C	238	PASS	AC=2;AF=0.5;AN=4;AlleleCount=1;DP=0;set=Intersection	GT	0/1	0/1
NW_004756386.1	81084	.	G	T	257.20	PASS	AC=2;AF=0.5;AN=4;AlleleCount=1;DP=0;set=Intersection	GT	0/1	0/1
NW_004756386.1	81114	.	AT	AGAGA	257.20	PASS	AC=2;AF=0.5;AN=4;AlleleCount=1;DP=0;set=Intersection	GT	0/1	0/1
NW_004756386.1	81119	.	CG	CAAT	257.20	PASS	AC=1;AF=0.25;AN=4;AlleleCount=1;BaseCalledFraction=0.328125;BaseCalledReadsWithVariant=21;DP=10;SupportFraction=0.0867182;TotalReads=51;set=variant	GT:DP:GQ	0/1	0/0:10:1
NW_004756386.1	81126	.	T	C	260.50	PASS	AC=1;AF=0.25;AN=4;AlleleCount=1;BaseCalledFraction=0.426471;BaseCalledReadsWithVariant=29;DP=10;SupportFraction=0.095547;TotalReads=58;set=variant2	GT:DP:GQ	0/0:10:1	0/1
NW_004756386.1	81138	.	G	A	260.50	PASS	AC=1;AF=0.25;AN=4;AlleleCount=1;BaseCalledFraction=0.308824;BaseCalledReadsWithVariant=21;DP=10;SupportFraction=0.143374;TotalReads=58;set=variant2	GT:DP:GQ	0/0:10:1	0/1
NW_004756386.1	81159	.	G	A	257.20	PASS	AC=1;AF=0.25;AN=4;AlleleCount=1;BaseCalledFraction=0.430769;BaseCalledReadsWithVariant=28;DP=10;SupportFraction=0.132323;TotalReads=51;set=variant	GT:DP:GQ	0/1	0/0:10:1
NW_004756386.1	81186	.	T	A	106.40	PASS	AC=1;AF=0.25;AN=4;AlleleCount=1;BaseCalledFraction=0.796875;BaseCalledReadsWithVariant=51;DP=10;SupportFraction=0.092161;TotalReads=49;set=variant	GT:DP:GQ	0/1	0/0:10:1
NW_004756386.1	81189	.	G	C	106.40	PASS	AC=1;AF=0.25;AN=4;AlleleCount=1;BaseCalledFraction=0.365079;BaseCalledReadsWithVariant=23;DP=10;SupportFraction=0.0977814;TotalReads=49;set=variant	GT:DP:GQ	0/1	0/0:10:1
NW_004756386.1	81193	.	C	T	106.40	PASS	AC=1;AF=0.25;AN=4;AlleleCount=1;BaseCalledFraction=0.746032;BaseCalledReadsWithVariant=47;DP=10;SupportFraction=0.0738971;TotalReads=49;set=variant	GT:DP:GQ	0/1	0/0:10:1
NW_004756386.1	81254	.	T	C	106.40	PASS	AC=1;AF=0.25;AN=4;AlleleCount=1;BaseCalledFraction=0.262295;BaseCalledReadsWithVariant=16;DP=10;SupportFraction=0.0559366;TotalReads=49;set=variant	GT:DP:GQ	0/1	0/0:10:1
NW_004756386.1	81273	.	A	G	135.70	PASS	AC=1;AF=0.25;AN=4;AlleleCount=1;BaseCalledFraction=0.311475;BaseCalledReadsWithVariant=19;DP=10;SupportFraction=0.43631;TotalReads=50;set=variant	GT:DP:GQ	0/1	0/0:10:1
NW_004756386.1	81274	.	T	A	135.70	PASS	AC=1;AF=0.25;AN=4;AlleleCount=1;BaseCalledFraction=0.42623;BaseCalledReadsWithVariant=26;DP=10;SupportFraction=0.511458;TotalReads=50;set=variant	GT:DP:GQ	0/1	0/0:10:1
NW_004756386.1	81348	.	TC	T	121.60	PASS	AC=1;AF=0.25;AN=4;AlleleCount=1;BaseCalledFraction=0.4;BaseCalledReadsWithVariant=22;DP=10;SupportFraction=0.0901688;TotalReads=44;set=variant	GT:DP:GQ	0/1	0/0:10:1
NW_004756386.1	81359	.	A	C	121.60	PASS	AC=1;AF=0.25;AN=4;AlleleCount=1;BaseCalledFraction=0.345455;BaseCalledReadsWithVariant=19;DP=10;SupportFraction=0.138486;TotalReads=44;set=variant	GT:DP:GQ	0/1	0/0:10:1
NW_004756386.1	81363	.	A	T	121.60	PASS	AC=1;AF=0.25;AN=4;AlleleCount=1;BaseCalledFraction=0.254545;BaseCalledReadsWithVariant=14;DP=10;SupportFraction=0.104488;TotalReads=44;set=variant	GT:DP:GQ	0/1	0/0:10:1
NW_004756386.1	81408	.	C	T	45.20	PASS	AC=1;AF=0.25;AN=4;AlleleCount=1;BaseCalledFraction=0.280702;BaseCalledReadsWithVariant=16;DP=10;SupportFraction=0.461757;TotalReads=44;set=variant	GT:DP:GQ	0/1	0/0:10:1
NW_004756386.1	81426	.	T	G	84.40	PASS	AC=2;AF=0.5;AN=4;AlleleCount=1;DP=0;set=Intersection	GT	0/1	0/1
NW_004756386.1	81438	.	G	T	85.10	PASS	AC=2;AF=0.5;AN=4;AlleleCount=1;DP=0;set=Intersection	GT	0/1	0/1
NW_004756386.1	81440	.	C	G	85.10	PASS	AC=2;AF=0.5;AN=4;AlleleCount=1;DP=0;set=Intersection	GT	0/1	0/1
NW_004756386.1	81451	.	A	G	48.90	PASS	AC=1;AF=0.25;AN=4;AlleleCount=1;BaseCalledFraction=0.241379;BaseCalledReadsWithVariant=14;DP=10;SupportFraction=0.391153;TotalReads=46;set=variant	GT:DP:GQ	0/1	0/0:10:1
NW_004756386.1	81452	.	G	A	48.90	PASS	AC=1;AF=0.25;AN=4;AlleleCount=1;BaseCalledFraction=0.241379;BaseCalledReadsWithVariant=14;DP=10;SupportFraction=0.455919;TotalReads=46;set=variant	GT:DP:GQ	0/1	0/0:10:1
NW_004756386.1	81471	.	C	A	53.90	PASS	AC=1;AF=0.25;AN=4;AlleleCount=1;BaseCalledFraction=0.362069;BaseCalledReadsWithVariant=21;DP=10;SupportFraction=0.428195;TotalReads=46;set=variant	GT:DP:GQ	0/1	0/0:10:1
NW_004756386.1	81513	.	A	G	168.60	PASS	AC=2;AF=0.5;AN=4;AlleleCount=1;BaseCalledReadsWithVariant=47;DP=0;set=Intersection	GT	0/1	0/1
NW_004756386.1	81531	.	T	C	183.30	PASS	AC=2;AF=0.5;AN=4;AlleleCount=1;DP=0;set=Intersection	GT	0/1	0/1
NW_004756386.1	81540	.	T	G	183.30	PASS	AC=2;AF=0.5;AN=4;AlleleCount=1;DP=0;set=Intersection	GT	0/1	0/1
NW_004756386.1	81544	.	A	T	183.30	PASS	AC=2;AF=0.5;AN=4;AlleleCount=1;DP=0;set=Intersection	GT	0/1	0/1
NW_004756386.1	81573	.	G	A	133.10	PASS	AC=3;AF=0.75;AN=4;DP=0;set=Intersection	GT	1/1	0/1
NW_004756386.1	81578	.	T	A	133.10	PASS	AC=1;AF=0.25;AN=4;AlleleCount=1;BaseCalledFraction=0.237288;BaseCalledReadsWithVariant=14;DP=10;SupportFraction=0.341458;TotalReads=47;set=variant	GT:DP:GQ	0/1	0/0:10:1
NW_004756386.1	81586	.	TC	T	20.40	PASS	AC=1;AF=0.25;AN=4;AlleleCount=1;BaseCalledFraction=0.321429;BaseCalledReadsWithVariant=18;DP=10;SupportFraction=0.524433;TotalReads=49;set=variant2	GT:DP:GQ	0/0:10:1	0/1
NW_004756386.1	81595	.	TG	T	149.90	PASS	AC=1;AF=0.25;AN=4;AlleleCount=1;BaseCalledFraction=0.275862;BaseCalledReadsWithVariant=16;DP=10;SupportFraction=0.468128;TotalReads=47;set=variant	GT:DP:GQ	0/1	0/0:10:1
NW_004756386.1	81605	.	A	T	149.90	PASS	AC=2;AF=0.5;AN=4;AlleleCount=1;DP=0;set=Intersection	GT	0/1	0/1
NW_004756386.1	81635	.	A	G	70.40	PASS	AC=2;AF=0.5;AN=4;AlleleCount=1;DP=0;set=Intersection	GT	0/1	0/1
NW_004756386.1	81647	.	A	C	92.40	PASS	AC=3;AF=0.75;AN=4;DP=0;set=Intersection	GT	0/1	1/1
NW_004756386.1	81672	.	A	G	91.60	PASS	AC=2;AF=0.5;AN=4;AlleleCount=1;DP=0;set=Intersection	GT	0/1	0/1
NW_004756386.1	81676	.	G	T	91.60	PASS	AC=2;AF=0.5;AN=4;AlleleCount=1;DP=0;set=Intersection	GT	0/1	0/1
NW_004756386.1	81698	.	T	C	1508.30	PASS	AC=1;AF=0.25;AN=4;AlleleCount=1;BaseCalledFraction=0.732143;BaseCalledReadsWithVariant=41;DP=10;SupportFraction=0.219985;TotalReads=47;set=variant2	GT:DP:GQ	0/0:10:1	0/1
NW_004756386.1	81705	.	G	T	204.30	PASS	AC=1;AF=0.25;AN=4;AlleleCount=1;BaseCalledFraction=0.368421;BaseCalledReadsWithVariant=21;DP=10;SupportFraction=0.262733;TotalReads=45;set=variant	GT:DP:GQ	0/1	0/0:10:1
NW_004756386.1	81709	.	G	T	204.30	PASS	AC=1;AF=0.25;AN=4;AlleleCount=1;BaseCalledFraction=0.508772;BaseCalledReadsWithVariant=29;DP=10;SupportFraction=0.274608;TotalReads=45;set=variant	GT:DP:GQ	0/1	0/0:10:1
NW_004756386.1	81716	.	T	C	204.30	PASS	AC=1;AF=0.25;AN=4;AlleleCount=1;BaseCalledFraction=0.298246;BaseCalledReadsWithVariant=17;DP=10;SupportFraction=0.223318;TotalReads=45;set=variant	GT:DP:GQ	0/1	0/0:10:1
NW_004756386.1	81721	.	T	A	1508.30	PASS	AC=1;AF=0.25;AN=4;AlleleCount=1;BaseCalledFraction=0.803571;BaseCalledReadsWithVariant=45;DP=10;SupportFraction=0.263484;TotalReads=47;set=variant2	GT:DP:GQ	0/0:10:1	0/1
NW_004756386.1	81753	.	CGATGTTAACTCGTATCGTATGCAGCAGGGTGTACGACTA	C	1508.30	PASS	AC=1;AF=0.25;AN=4;AlleleCount=1;BaseCalledFraction=0.285714;BaseCalledReadsWithVariant=16;DP=10;SupportFraction=0.786965;TotalReads=47;set=variant2	GT:DP:GQ	0/0:10:1	0/1
NW_004756386.1	81773	.	T	G	29.20	PASS	AC=1;AF=0.25;AN=4;AlleleCount=1;BaseCalledFraction=0.214286;BaseCalledReadsWithVariant=12;DP=10;SupportFraction=0.37917;TotalReads=45;set=variant	GT:DP:GQ	0/1	0/0:10:1
NW_004756386.1	81778	.	C	G	29.20	PASS	AC=1;AF=0.25;AN=4;AlleleCount=1;BaseCalledFraction=0.589286;BaseCalledReadsWithVariant=33;DP=10;SupportFraction=0.369261;TotalReads=45;set=variant	GT:DP:GQ	0/1	0/0:10:1
NW_004756386.1	81792	.	A	C	91.20	PASS	AC=1;AF=0.25;AN=4;AlleleCount=1;BaseCalledFraction=0.625;BaseCalledReadsWithVariant=35;DP=10;SupportFraction=0.438594;TotalReads=45;set=variant	GT:DP:GQ	0/1	0/0:10:1
NW_004756386.1	81796	.	G	A	91.20	PASS	AC=1;AF=0.25;AN=4;AlleleCount=1;BaseCalledFraction=0.285714;BaseCalledReadsWithVariant=16;DP=10;SupportFraction=0.374639;TotalReads=45;set=variant	GT:DP:GQ	0/1	0/0:10:1
NW_004756386.1	81804	.	A	G	91.20	PASS	AC=2;AF=0.5;AN=4;AlleleCount=1;DP=0;set=Intersection	GT	0/1	0/1
NW_004756386.1	81807	.	A	G	91.20	PASS	AC=2;AF=0.5;AN=4;AlleleCount=1;DP=0;set=Intersection	GT	0/1	0/1
NW_004756386.1	81808	.	C	T	91.20	PASS	AC=1;AF=0.25;AN=4;AlleleCount=1;BaseCalledFraction=0.321429;BaseCalledReadsWithVariant=18;DP=10;SupportFraction=0.43305;TotalReads=45;set=variant	GT:DP:GQ	0/1	0/0:10:1
NW_004756386.1	81820	.	T	G	136.80	PASS	AC=2;AF=0.5;AN=4;AlleleCount=1;DP=0;set=Intersection	GT	0/1	0/1
NW_004756386.1	81826	.	A	G	136.80	PASS	AC=2;AF=0.5;AN=4;AlleleCount=1;DP=0;set=Intersection	GT	0/1	0/1
NW_004756386.1	81850	.	G	A	389.40	PASS	AC=1;AF=0.25;AN=4;AlleleCount=1;BaseCalledFraction=0.222222;BaseCalledReadsWithVariant=12;DP=10;SupportFraction=0.377009;TotalReads=47;set=variant2	GT:DP:GQ	0/0:10:1	0/1
NW_004756386.1	81851	.	TTAGGC	T	168.40	PASS	AC=1;AF=0.25;AN=4;AlleleCount=1;BaseCalledFraction=0.357143;BaseCalledReadsWithVariant=20;DP=10;SupportFraction=0.541274;TotalReads=45;set=variant	GT:DP:GQ	0/1	0/0:10:1
NW_004756386.1	81852	.	T	G	389.40	PASS	AC=1;AF=0.25;AN=4;AlleleCount=1;BaseCalledFraction=0.351852;BaseCalledReadsWithVariant=19;DP=10;SupportFraction=0.458988;TotalReads=47;set=variant2	GT:DP:GQ	0/0:10:1	0/1
NW_004756386.1	81853	.	AG	A	389.40	PASS	AC=1;AF=0.25;AN=4;AlleleCount=1;BaseCalledFraction=0.277778;BaseCalledReadsWithVariant=15;DP=10;SupportFraction=0.579035;TotalReads=47;set=variant2	GT:DP:GQ	0/0:10:1	0/1
NW_004756386.1	81856	.	C	T	389.40	PASS	AC=1;AF=0.25;AN=4;AlleleCount=1;BaseCalledFraction=0.37037;BaseCalledReadsWithVariant=20;DP=10;SupportFraction=0.432529;TotalReads=47;set=variant2	GT:DP:GQ	0/0:10:1	0/1
NW_004756386.1	81860	.	A	G	168.40	PASS	AC=2;AF=0.5;AN=4;AlleleCount=1;DP=0;set=Intersection	GT	0/1	0/1
NW_004756386.1	81868	.	ACGACTTGAAGG	A	389.40	PASS	AC=1;AF=0.25;AN=4;AlleleCount=1;BaseCalledFraction=0.37037;BaseCalledReadsWithVariant=20;DP=10;SupportFraction=0.71663;TotalReads=47;set=variant2	GT:DP:GQ	0/0:10:1	0/1
NW_004756386.1	81891	.	TC	T	120.10	PASS	AC=1;AF=0.25;AN=4;AlleleCount=1;BaseCalledFraction=0.203704;BaseCalledReadsWithVariant=11;DP=10;SupportFraction=0.543704;TotalReads=47;set=variant2	GT:DP:GQ	0/0:10:1	0/1
NW_004756386.1	81901	.	G	C	94.20	PASS	AC=2;AF=0.5;AN=4;AlleleCount=1;DP=0;set=Intersection	GT	0/1	0/1
NW_004756386.1	81919	.	T	G	77.20	PASS	AC=2;AF=0.5;AN=4;AlleleCount=1;DP=0;set=Intersection	GT	0/1	0/1
NW_004756386.1	81920	.	G	A	77.20	PASS	AC=2;AF=0.5;AN=4;AlleleCount=1;DP=0;set=Intersection	GT	0/1	0/1
NW_004756386.1	81921	.	G	A	77.20	PASS	AC=2;AF=0.5;AN=4;AlleleCount=1;DP=0;set=Intersection	GT	0/1	0/1
NW_004756386.1	81928	.	C	A	101	PASS	AC=1;AF=0.25;AN=4;AlleleCount=1;BaseCalledFraction=0.351852;BaseCalledReadsWithVariant=19;DP=10;SupportFraction=0.377692;TotalReads=47;set=variant2	GT:DP:GQ	0/0:10:1	0/1
NW_004756386.1	82012	.	N	G	64.60	PASS	AC=2;AF=0.5;AN=4;AlleleCount=2;BaseCalledFraction=0.203704;BaseCalledReadsWithVariant=11;DP=10;SupportFraction=0.524663;TotalReads=47;set=variant2	GT:DP:GQ	0/0:10:1	1/1
NW_004756386.1	82013	.	N	G	64.60	PASS	AC=2;AF=0.5;AN=4;AlleleCount=2;BaseCalledFraction=0.203704;BaseCalledReadsWithVariant=11;DP=10;SupportFraction=0.524576;TotalReads=47;set=variant2	GT:DP:GQ	0/0:10:1	1/1
NW_004756386.1	82027	.	N	T	548	PASS	AC=1;AF=0.25;AN=4;AlleleCount=1;BaseCalledFraction=0.203704;BaseCalledReadsWithVariant=11;DP=10;SupportFraction=0.3198;TotalReads=47;set=variant2	GT:DP:GQ	0/0:10:1	0/1
NW_004756386.1	82034	.	N	T	548	PASS	AC=1;AF=0.25;AN=4;AlleleCount=1;BaseCalledFraction=0.203704;BaseCalledReadsWithVariant=11;DP=10;SupportFraction=0.2697;TotalReads=47;set=variant2	GT:DP:GQ	0/0:10:1	0/1
NW_004756386.1	82035	.	N	T	548	PASS	AC=1;AF=0.25;AN=4;AlleleCount=1;BaseCalledFraction=0.203704;BaseCalledReadsWithVariant=11;DP=10;SupportFraction=0.233065;TotalReads=47;set=variant2	GT:DP:GQ	0/0:10:1	0/1
NW_004756386.1	82044	.	G	T	194.80	PASS	AC=3;AF=0.75;AN=4;DP=0;set=Intersection	GT	1/1	0/1
NW_004756386.1	82048	.	GA	G	548	PASS	AC=1;AF=0.25;AN=4;AlleleCount=1;BaseCalledFraction=0.259259;BaseCalledReadsWithVariant=14;DP=10;SupportFraction=0.288122;TotalReads=47;set=variant2	GT:DP:GQ	0/0:10:1	0/1
NW_004756386.1	82058	.	G	T	360.10	PASS	AC=3;AF=0.75;AN=4;DP=0;set=Intersection	GT	1/1	0/1
NW_004756386.1	82061	.	A	T	360.10	PASS	AC=2;AF=0.5;AN=4;AlleleCount=2;BaseCalledFraction=0.909091;BaseCalledReadsWithVariant=50;DP=10;SupportFraction=0.565686;TotalReads=43;set=variant	GT:DP:GQ	1/1	0/0:10:1
NW_004756386.1	82065	.	G	T	360.10	PASS	AC=3;AF=0.75;AN=4;DP=0;set=Intersection	GT	1/1	0/1
NW_004756386.1	82069	.	A	C	360.10	PASS	AC=3;AF=0.75;AN=4;DP=0;set=Intersection	GT	1/1	0/1
NW_004756386.1	82079	.	A	G	360.10	PASS	AC=1;AF=0.25;AN=4;AlleleCount=1;BaseCalledFraction=0.581818;BaseCalledReadsWithVariant=32;DP=10;SupportFraction=0.409173;TotalReads=43;set=variant	GT:DP:GQ	0/1	0/0:10:1
NW_004756386.1	82109	.	T	G	101	PASS	AC=1;AF=0.25;AN=4;AlleleCount=1;BaseCalledFraction=0.309091;BaseCalledReadsWithVariant=17;DP=10;SupportFraction=0.475424;TotalReads=44;set=variant	GT:DP:GQ	0/1	0/0:10:1
NW_004756386.1	82145	.	G	T	179.20	PASS	AC=2;AF=0.5;AN=4;AlleleCount=1;DP=0;set=Intersection	GT	0/1	0/1
NW_004756386.1	82149	.	A	T	179.20	PASS	AC=2;AF=0.5;AN=4;AlleleCount=1;DP=0;set=Intersection	GT	0/1	0/1
NW_004756386.1	82186	.	A	G	55	PASS	AC=2;AF=0.5;AN=4;AlleleCount=1;DP=0;set=Intersection	GT	0/1	0/1
NW_004756386.1	82207	.	C	T	86.60	PASS	AC=1;AF=0.25;AN=4;AlleleCount=1;BaseCalledFraction=0.272727;BaseCalledReadsWithVariant=15;DP=10;SupportFraction=0.326647;TotalReads=43;set=variant	GT:DP:GQ	0/1	0/0:10:1
NW_004756386.1	82215	.	A	G	86.60	PASS	AC=2;AF=0.5;AN=4;AlleleCount=1;DP=0;set=Intersection	GT	0/1	0/1
NW_004756386.1	82217	.	A	G	86.60	PASS	AC=2;AF=0.5;AN=4;AlleleCount=1;DP=0;set=Intersection	GT	0/1	0/1
NW_004756386.1	82231	.	T	G	86.70	PASS	AC=1;AF=0.25;AN=4;AlleleCount=1;BaseCalledFraction=0.277778;BaseCalledReadsWithVariant=15;DP=10;SupportFraction=0.393092;TotalReads=41;set=variant	GT:DP:GQ	0/1	0/0:10:1
NW_004756386.1	82238	.	T	G	86.70	PASS	AC=2;AF=0.5;AN=4;AlleleCount=1;DP=0;set=Intersection	GT	0/1	0/1
NW_004756386.1	82264	.	G	A	20.40	PASS	AC=1;AF=0.25;AN=4;AlleleCount=1;BaseCalledFraction=0.230769;BaseCalledReadsWithVariant=12;DP=10;SupportFraction=0.359226;TotalReads=40;set=variant	GT:DP:GQ	0/1	0/0:10:1
NW_004756386.1	82267	.	G	T	20.40	PASS	AC=2;AF=0.5;AN=4;AlleleCount=1;DP=0;set=Intersection	GT	0/1	0/1
NW_004756386.1	82284	.	C	G	61.50	PASS	AC=2;AF=0.5;AN=4;AlleleCount=1;DP=0;set=Intersection	GT	0/1	0/1
NW_004756386.1	82308	.	A	G	64.90	PASS	AC=2;AF=0.5;AN=4;AlleleCount=1;DP=0;set=Intersection	GT	0/1	0/1
NW_004756386.1	82329	.	C	T	39.80	PASS	AC=2;AF=0.5;AN=4;AlleleCount=1;DP=0;set=Intersection	GT	0/1	0/1
NW_004756386.1	82334	.	A	T	68.20	PASS	AC=1;AF=0.25;AN=4;AlleleCount=1;BaseCalledFraction=0.264151;BaseCalledReadsWithVariant=14;DP=10;SupportFraction=0.502219;TotalReads=45;set=variant2	GT:DP:GQ	0/0:10:1	0/1
NW_004756386.1	82336	.	T	G	68.20	PASS	AC=1;AF=0.25;AN=4;AlleleCount=1;BaseCalledFraction=0.245283;BaseCalledReadsWithVariant=13;DP=10;SupportFraction=0.43487;TotalReads=45;set=variant2	GT:DP:GQ	0/0:10:1	0/1
NW_004756386.1	82351	.	C	A	31.10	PASS	AC=1;AF=0.25;AN=4;AlleleCount=1;BaseCalledFraction=0.288462;BaseCalledReadsWithVariant=15;DP=10;SupportFraction=0.43424;TotalReads=43;set=variant2	GT:DP:GQ	0/0:10:1	0/1
NW_004756386.1	82353	.	T	G	22.50	PASS	AC=2;AF=0.5;AN=4;AlleleCount=1;DP=0;set=Intersection	GT	0/1	0/1
NW_004756386.1	82355	.	C	T	31.10	PASS	AC=1;AF=0.25;AN=4;AlleleCount=1;BaseCalledFraction=0.269231;BaseCalledReadsWithVariant=14;DP=10;SupportFraction=0.40416;TotalReads=43;set=variant2	GT:DP:GQ	0/0:10:1	0/1
NW_004756386.1	82367	.	A	T	32.50	PASS	AC=2;AF=0.5;AN=4;AlleleCount=1;DP=0;set=Intersection	GT	0/1	0/1
NW_004756386.1	82380	.	A	G	61.40	PASS	AC=1;AF=0.25;AN=4;AlleleCount=1;BaseCalledFraction=0.375;BaseCalledReadsWithVariant=18;DP=10;SupportFraction=0.534405;TotalReads=43;set=variant2	GT:DP:GQ	0/0:10:1	0/1
NW_004756386.1	82417	.	A	C	27.70	PASS	AC=2;AF=0.5;AN=4;AlleleCount=1;DP=0;set=Intersection	GT	0/1	0/1
NW_004756386.1	82421	.	T	C	27.70	PASS	AC=2;AF=0.5;AN=4;AlleleCount=1;DP=0;set=Intersection	GT	0/1	0/1
NW_004756386.1	82430	.	T	C	27.70	PASS	AC=2;AF=0.5;AN=4;AlleleCount=1;DP=0;set=Intersection	GT	0/1	0/1
NW_004756386.1	82452	.	A	G	75.30	PASS	AC=2;AF=0.5;AN=4;AlleleCount=1;DP=0;set=Intersection	GT	0/1	0/1
NW_004756386.1	82471	.	T	G	33.80	PASS	AC=1;AF=0.25;AN=4;AlleleCount=1;BaseCalledFraction=0.340426;BaseCalledReadsWithVariant=16;DP=10;SupportFraction=0.464308;TotalReads=42;set=variant2	GT:DP:GQ	0/0:10:1	0/1
NW_004756386.1	82481	.	A	T	75.30	PASS	AC=1;AF=0.25;AN=4;AlleleCount=1;BaseCalledFraction=0.212766;BaseCalledReadsWithVariant=10;DP=10;SupportFraction=0.42238;TotalReads=35;set=variant	GT:DP:GQ	0/1	0/0:10:1
NW_004756386.1	82484	.	C	G	75.30	PASS	AC=2;AF=0.5;AN=4;AlleleCount=1;DP=0;set=Intersection	GT	0/1	0/1
NW_004756386.1	82485	.	T	G	75.30	PASS	AC=1;AF=0.25;AN=4;AlleleCount=1;BaseCalledFraction=0.382979;BaseCalledReadsWithVariant=18;DP=10;SupportFraction=0.374082;TotalReads=35;set=variant	GT:DP:GQ	0/1	0/0:10:1
NW_004756386.1	82496	.	G	T	53.70	PASS	AC=1;AF=0.25;AN=4;AlleleCount=1;BaseCalledFraction=0.234043;BaseCalledReadsWithVariant=11;DP=10;SupportFraction=0.324836;TotalReads=36;set=variant	GT:DP:GQ	0/1	0/0:10:1
NW_004756386.1	82509	.	T	C	53.70	PASS	AC=2;AF=0.5;AN=4;AlleleCount=1;DP=0;set=Intersection	GT	0/1	0/1
NW_004756386.1	82538	.	T	G	36.60	PASS	AC=2;AF=0.5;AN=4;AlleleCount=1;DP=0;set=Intersection	GT	0/1	0/1
NW_004756386.1	82571	.	T	C	23.70	PASS	AC=2;AF=0.5;AN=4;AlleleCount=1;DP=0;set=Intersection	GT	0/1	0/1
NW_004756386.1	82587	.	A	G	44.80	PASS	AC=2;AF=0.5;AN=4;AlleleCount=1;DP=0;set=Intersection	GT	0/1	0/1
NW_004756386.1	82590	.	G	T	44.80	PASS	AC=2;AF=0.5;AN=4;AlleleCount=1;DP=0;set=Intersection	GT	0/1	0/1
NW_004756386.1	82612	.	A	G	43.60	PASS	AC=2;AF=0.5;AN=4;AlleleCount=1;DP=0;set=Intersection	GT	0/1	0/1
NW_004756386.1	82618	.	G	A	43.60	PASS	AC=2;AF=0.5;AN=4;AlleleCount=1;DP=0;set=Intersection	GT	0/1	0/1
NW_004756386.1	82642	.	A	G	22.90	PASS	AC=1;AF=0.25;AN=4;AlleleCount=1;BaseCalledFraction=0.229167;BaseCalledReadsWithVariant=11;DP=10;SupportFraction=0.355598;TotalReads=37;set=variant	GT:DP:GQ	0/1	0/0:10:1
NW_004756386.1	82660	.	A	G	34.30	PASS	AC=2;AF=0.5;AN=4;AlleleCount=1;DP=0;set=Intersection	GT	0/1	0/1
NW_004756386.1	82666	.	G	A	34.30	PASS	AC=1;AF=0.25;AN=4;AlleleCount=1;BaseCalledFraction=0.375;BaseCalledReadsWithVariant=18;DP=10;SupportFraction=0.460084;TotalReads=35;set=variant	GT:DP:GQ	0/1	0/0:10:1
NW_004756386.1	82667	.	T	C	34.30	PASS	AC=2;AF=0.5;AN=4;AlleleCount=1;DP=0;set=Intersection	GT	0/1	0/1
NW_004756386.1	82724	.	G	T	20.20	PASS	AC=1;AF=0.25;AN=4;AlleleCount=1;BaseCalledFraction=0.263158;BaseCalledReadsWithVariant=10;DP=10;SupportFraction=0.358006;TotalReads=28;set=variant	GT:DP:GQ	0/1	0/0:10:1
NW_004756386.1	82730	.	GA	G	20.20	PASS	AC=1;AF=0.25;AN=4;AlleleCount=1;BaseCalledFraction=0.473684;BaseCalledReadsWithVariant=18;DP=10;SupportFraction=0.402078;TotalReads=28;set=variant	GT:DP:GQ	0/1	0/0:10:1
NW_004756386.1	82816	.	C	T	65.20	PASS	AC=1;AF=0.25;AN=4;AlleleCount=1;BaseCalledFraction=0.5;BaseCalledReadsWithVariant=15;DP=10;SupportFraction=0.47088;TotalReads=28;set=variant2	GT:DP:GQ	0/0:10:1	0/1
NW_004756386.1	82818	.	A	G	65.20	PASS	AC=1;AF=0.25;AN=4;AlleleCount=1;BaseCalledFraction=0.533333;BaseCalledReadsWithVariant=16;DP=10;SupportFraction=0.479974;TotalReads=28;set=variant2	GT:DP:GQ	0/0:10:1	0/1
NW_004756386.1	82823	.	A	G	65.20	PASS	AC=1;AF=0.25;AN=4;AlleleCount=1;BaseCalledFraction=0.633333;BaseCalledReadsWithVariant=19;DP=10;SupportFraction=0.485687;TotalReads=28;set=variant2	GT:DP:GQ	0/0:10:1	0/1
NW_004756386.1	83064	.	TA	T	60.80	PASS	AC=1;AF=0.25;AN=4;AlleleCount=1;BaseCalledFraction=0.217391;BaseCalledReadsWithVariant=5;DP=10;SupportFraction=0.396077;TotalReads=9;set=variant	GT:DP:GQ	0/1	0/0:10:1
NW_004756386.1	83083	.	A	T	27.80	PASS	AC=1;AF=0.25;AN=4;AlleleCount=1;BaseCalledFraction=0.227273;BaseCalledReadsWithVariant=5;DP=10;SupportFraction=0.28455;TotalReads=21;set=variant	GT:DP:GQ	0/1	0/0:10:1
NW_004756386.1	83084	.	C	A	27.80	PASS	AC=1;AF=0.25;AN=4;AlleleCount=1;BaseCalledFraction=0.227273;BaseCalledReadsWithVariant=5;DP=10;SupportFraction=0.253855;TotalReads=21;set=variant	GT:DP:GQ	0/1	0/0:10:1
NW_004756386.1	83097	.	G	T	205.40	PASS	AC=1;AF=0.25;AN=4;AlleleCount=1;BaseCalledFraction=0.590909;BaseCalledReadsWithVariant=13;DP=10;SupportFraction=0.441269;TotalReads=22;set=variant	GT:DP:GQ	0/1	0/0:10:1
NW_004756386.1	83099	.	C	G	205.40	PASS	AC=1;AF=0.25;AN=4;AlleleCount=1;BaseCalledFraction=0.545455;BaseCalledReadsWithVariant=12;DP=10;SupportFraction=0.380709;TotalReads=22;set=variant	GT:DP:GQ	0/1	0/0:10:1
NW_004756386.1	83106	.	T	G	205.40	PASS	AC=1;AF=0.25;AN=4;AlleleCount=1;BaseCalledFraction=0.454545;BaseCalledReadsWithVariant=10;DP=10;SupportFraction=0.473264;TotalReads=22;set=variant	GT:DP:GQ	0/1	0/0:10:1
NW_004756386.1	83120	.	C	T	66.10	PASS	AC=1;AF=0.25;AN=4;AlleleCount=1;BaseCalledFraction=0.590909;BaseCalledReadsWithVariant=13;DP=10;SupportFraction=0.440396;TotalReads=22;set=variant	GT:DP:GQ	0/1	0/0:10:1
NW_004756386.1	83165	.	T	C	188.10	PASS	AC=1;AF=0.25;AN=4;AlleleCount=1;BaseCalledFraction=0.434783;BaseCalledReadsWithVariant=10;DP=10;SupportFraction=0.193835;TotalReads=22;set=variant	GT:DP:GQ	0/1	0/0:10:1
NW_004756386.1	83166	.	A	C	188.10	PASS	AC=1;AF=0.25;AN=4;AlleleCount=1;BaseCalledFraction=0.391304;BaseCalledReadsWithVariant=9;DP=10;SupportFraction=0.201928;TotalReads=22;set=variant	GT:DP:GQ	0/1	0/0:10:1
NW_004756386.1	83190	.	A	T	188.10	PASS	AC=1;AF=0.25;AN=4;AlleleCount=1;BaseCalledFraction=0.521739;BaseCalledReadsWithVariant=12;DP=10;SupportFraction=0.213443;TotalReads=22;set=variant	GT:DP:GQ	0/1	0/0:10:1
NW_004756386.1	83246	.	T	A	126.40	PASS	AC=1;AF=0.25;AN=4;AlleleCount=1;BaseCalledFraction=0.458333;BaseCalledReadsWithVariant=11;DP=10;SupportFraction=0.447757;TotalReads=23;set=variant	GT:DP:GQ	0/1	0/0:10:1
NW_004756386.1	83258	.	G	GTAT	39.30	PASS	AC=2;AF=0.5;AN=4;AlleleCount=1;DP=0;set=Intersection	GT	0/1	0/1
NW_004756386.1	83284	.	T	C	186.90	PASS	AC=2;AF=0.5;AN=4;AlleleCount=1;BaseCalledReadsWithVariant=13;DP=0;set=Intersection	GT	0/1	0/1
NW_004756386.1	83289	.	G	A	186.90	PASS	AC=1;AF=0.25;AN=4;AlleleCount=1;BaseCalledFraction=0.423077;BaseCalledReadsWithVariant=11;DP=10;SupportFraction=0.469449;TotalReads=24;set=variant	GT:DP:GQ	0/1	0/0:10:1
NW_004756386.1	83321	.	C	T	34.20	PASS	AC=1;AF=0.25;AN=4;AlleleCount=1;BaseCalledFraction=0.269231;BaseCalledReadsWithVariant=7;DP=10;SupportFraction=0.368494;TotalReads=26;set=variant	GT:DP:GQ	0/1	0/0:10:1
NW_004756386.1	83345	.	T	C	79.30	PASS	AC=1;AF=0.25;AN=4;AlleleCount=1;BaseCalledFraction=0.461538;BaseCalledReadsWithVariant=12;DP=10;SupportFraction=0.450358;TotalReads=26;set=variant	GT:DP:GQ	0/1	0/0:10:1
NW_004756386.1	83368	.	G	T	127.60	PASS	AC=3;AF=0.75;AN=4;DP=0;set=Intersection	GT	0/1	1/1
NW_004756386.1	83379	.	C	T	181.80	PASS	AC=1;AF=0.25;AN=4;AlleleCount=1;BaseCalledFraction=0.384615;BaseCalledReadsWithVariant=10;DP=10;SupportFraction=0.42903;TotalReads=26;set=variant	GT:DP:GQ	0/1	0/0:10:1
NW_004756386.1	83383	.	T	C	181.80	PASS	AC=2;AF=0.5;AN=4;AlleleCount=1;BaseCalledReadsWithVariant=13;DP=0;set=Intersection	GT	0/1	0/1
NW_004756386.1	83388	.	A	G	181.80	PASS	AC=1;AF=0.25;AN=4;AlleleCount=1;BaseCalledFraction=0.538462;BaseCalledReadsWithVariant=14;DP=10;SupportFraction=0.448013;TotalReads=26;set=variant	GT:DP:GQ	0/1	0/0:10:1
NW_004756386.1	83400	.	TA	T	192.80	PASS	AC=1;AF=0.25;AN=4;AlleleCount=1;BaseCalledFraction=0.380952;BaseCalledReadsWithVariant=8;DP=10;SupportFraction=0.484184;TotalReads=21;set=variant2	GT:DP:GQ	0/0:10:1	0/1
NW_004756386.1	83403	.	A	G	40.60	PASS	AC=1;AF=0.25;AN=4;AlleleCount=1;BaseCalledFraction=0.230769;BaseCalledReadsWithVariant=6;DP=10;SupportFraction=0.430791;TotalReads=26;set=variant	GT:DP:GQ	0/1	0/0:10:1
NW_004756386.1	83445	.	G	C	52.50	PASS	AC=1;AF=0.25;AN=4;AlleleCount=1;BaseCalledFraction=0.238095;BaseCalledReadsWithVariant=5;DP=10;SupportFraction=0.597193;TotalReads=21;set=variant2	GT:DP:GQ	0/0:10:1	0/1
NW_004756386.1	83475	.	T	A	156.70	PASS	AC=1;AF=0.25;AN=4;AlleleCount=1;BaseCalledFraction=0.571429;BaseCalledReadsWithVariant=16;DP=10;SupportFraction=0.45214;TotalReads=28;set=variant	GT:DP:GQ	0/1	0/0:10:1
NW_004756386.1	83485	.	T	C	42.90	PASS	AC=1;AF=0.25;AN=4;AlleleCount=1;BaseCalledFraction=0.380952;BaseCalledReadsWithVariant=8;DP=10;SupportFraction=0.275874;TotalReads=21;set=variant2	GT:DP:GQ	0/0:10:1	0/1
NW_004756386.1	83487	.	A	T	42.90	PASS	AC=1;AF=0.25;AN=4;AlleleCount=1;BaseCalledFraction=0.380952;BaseCalledReadsWithVariant=8;DP=10;SupportFraction=0.275467;TotalReads=21;set=variant2	GT:DP:GQ	0/0:10:1	0/1
NW_004756386.1	83491	.	A	G	72.40	PASS	AC=2;AF=0.5;AN=4;AlleleCount=1;DP=0;set=Intersection	GT	0/1	0/1
NW_004756386.1	83502	.	T	A	302.90	PASS	AC=1;AF=0.25;AN=4;AlleleCount=1;BaseCalledFraction=0.285714;BaseCalledReadsWithVariant=8;DP=10;SupportFraction=0.404324;TotalReads=28;set=variant	GT:DP:GQ	0/1	0/0:10:1
NW_004756386.1	83509	.	TCA	T	302.90	PASS	AC=1;AF=0.25;AN=4;AlleleCount=1;BaseCalledFraction=0.214286;BaseCalledReadsWithVariant=6;DP=10;SupportFraction=0.55058;TotalReads=28;set=variant	GT:DP:GQ	0/1	0/0:10:1
NW_004756386.1	83511	.	A	T	107.70	PASS	AC=1;AF=0.25;AN=4;AlleleCount=1;BaseCalledFraction=0.380952;BaseCalledReadsWithVariant=8;DP=10;SupportFraction=0.455124;TotalReads=19;set=variant2	GT:DP:GQ	0/0:10:1	0/1
NW_004756386.1	83515	.	G	A	302.90	PASS	AC=2;AF=0.5;AN=4;AlleleCount=1;DP=0;set=Intersection	GT	0/1	0/1
NW_004756386.1	83519	.	T	A	302.90	PASS	AC=2;AF=0.5;AN=4;AlleleCount=1;DP=0;set=Intersection	GT	0/1	0/1
NW_004756386.1	83568	.	A	G	129.50	PASS	AC=1;AF=0.25;AN=4;AlleleCount=1;BaseCalledFraction=0.428571;BaseCalledReadsWithVariant=12;DP=10;SupportFraction=0.456149;TotalReads=28;set=variant	GT:DP:GQ	0/1	0/0:10:1
NW_004756386.1	83569	.	A	G	129.50	PASS	AC=1;AF=0.25;AN=4;AlleleCount=1;BaseCalledFraction=0.607143;BaseCalledReadsWithVariant=17;DP=10;SupportFraction=0.463944;TotalReads=28;set=variant	GT:DP:GQ	0/1	0/0:10:1
NW_004756386.1	83587	.	C	G	68	PASS	AC=1;AF=0.25;AN=4;AlleleCount=1;BaseCalledFraction=0.535714;BaseCalledReadsWithVariant=15;DP=10;SupportFraction=0.422114;TotalReads=28;set=variant	GT:DP:GQ	0/1	0/0:10:1
NW_004756386.1	83674	.	C	T	262	PASS	AC=1;AF=0.25;AN=4;AlleleCount=1;BaseCalledFraction=0.3;BaseCalledReadsWithVariant=6;DP=10;SupportFraction=0.505822;TotalReads=20;set=variant2	GT:DP:GQ	0/0:10:1	0/1
NW_004756386.1	83682	.	T	C	72.50	PASS	AC=2;AF=0.5;AN=4;AlleleCount=1;DP=0;set=Intersection	GT	0/1	0/1
NW_004756386.1	83684	.	C	T	72.50	PASS	AC=1;AF=0.25;AN=4;AlleleCount=1;BaseCalledFraction=0.357143;BaseCalledReadsWithVariant=10;DP=10;SupportFraction=0.440559;TotalReads=28;set=variant	GT:DP:GQ	0/1	0/0:10:1
NW_004756386.1	83696	.	G	T	102.40	PASS	AC=2;AF=0.5;AN=4;AlleleCount=1;DP=0;set=Intersection	GT	0/1	0/1
NW_004756386.1	83697	.	G	A	102.40	PASS	AC=2;AF=0.5;AN=4;AlleleCount=1;DP=0;set=Intersection	GT	0/1	0/1
NW_004756386.1	83698	.	T	C	102.40	PASS	AC=2;AF=0.5;AN=4;AlleleCount=1;DP=0;set=Intersection	GT	0/1	0/1
NW_004756386.1	83712	.	T	G	270.90	PASS	AC=2;AF=0.5;AN=4;AlleleCount=1;DP=0;set=Intersection	GT	0/1	0/1
NW_004756386.1	83718	.	C	G	270.90	PASS	AC=2;AF=0.5;AN=4;AlleleCount=1;DP=0;set=Intersection	GT	0/1	0/1
NW_004756386.1	83747	.	A	T	237.60	PASS	AC=2;AF=0.5;AN=4;AlleleCount=1;DP=0;set=Intersection	GT	0/1	0/1
NW_004756386.1	83755	.	C	T	237.60	PASS	AC=2;AF=0.5;AN=4;AlleleCount=1;DP=0;set=Intersection	GT	0/1	0/1
NW_004756386.1	83797	.	A	T	331.90	PASS	AC=4;AF=1.0;AN=4;AlleleCount=2;DP=0;set=Intersection	GT	1/1	1/1
NW_004756386.1	83804	.	C	G,T	331.90	PASS	AC=1,1;AF=0.25,0.25;AN=4;AlleleCount=1;DP=0;set=Intersection	GT	0/1	0/2
NW_004756386.1	83805	.	A	C	331.90	PASS	AC=1;AF=0.25;AN=4;AlleleCount=1;BaseCalledFraction=0.518519;BaseCalledReadsWithVariant=14;DP=10;SupportFraction=0.542565;TotalReads=27;set=variant	GT:DP:GQ	0/1	0/0:10:1
NW_004756386.1	83816	.	TC	T	429.10	PASS	AC=1;AF=0.25;AN=4;AlleleCount=1;BaseCalledFraction=0.259259;BaseCalledReadsWithVariant=7;DP=10;SupportFraction=0.473066;TotalReads=27;set=variant	GT:DP:GQ	0/1	0/0:10:1
NW_004756386.1	83824	.	G	C	429.10	PASS	AC=2;AF=0.5;AN=4;AlleleCount=1;DP=0;set=Intersection	GT	0/1	0/1
NW_004756386.1	83831	.	A	AGCAAAT	429.10	PASS	AC=2;AF=0.5;AN=4;AlleleCount=1;DP=0;set=Intersection	GT	0/1	0/1
NW_004756386.1	83855	.	G	A	223.10	PASS	AC=1;AF=0.25;AN=4;AlleleCount=1;BaseCalledFraction=0.296296;BaseCalledReadsWithVariant=8;DP=10;SupportFraction=0.53695;TotalReads=27;set=variant	GT:DP:GQ	0/1	0/0:10:1
NW_004756386.1	83862	.	A	T	223.10	PASS	AC=1;AF=0.25;AN=4;AlleleCount=1;BaseCalledFraction=0.333333;BaseCalledReadsWithVariant=9;DP=10;SupportFraction=0.428792;TotalReads=27;set=variant	GT:DP:GQ	0/1	0/0:10:1
NW_004756386.1	83866	.	G	A	223.10	PASS	AC=1;AF=0.25;AN=4;AlleleCount=1;BaseCalledFraction=0.296296;BaseCalledReadsWithVariant=8;DP=10;SupportFraction=0.529369;TotalReads=27;set=variant	GT:DP:GQ	0/1	0/0:10:1
NW_004756386.1	83897	.	T	C	102.50	PASS	AC=1;AF=0.25;AN=4;AlleleCount=1;BaseCalledFraction=0.555556;BaseCalledReadsWithVariant=15;DP=10;SupportFraction=0.591547;TotalReads=27;set=variant	GT:DP:GQ	0/1	0/0:10:1
NW_004756386.1	83908	.	A	T	146.50	PASS	AC=1;AF=0.25;AN=4;AlleleCount=1;BaseCalledFraction=0.703704;BaseCalledReadsWithVariant=19;DP=10;SupportFraction=0.50048;TotalReads=27;set=variant	GT:DP:GQ	0/1	0/0:10:1
NW_004756386.1	83917	.	G	A	146.50	PASS	AC=1;AF=0.25;AN=4;AlleleCount=1;BaseCalledFraction=0.259259;BaseCalledReadsWithVariant=7;DP=10;SupportFraction=0.473221;TotalReads=27;set=variant	GT:DP:GQ	0/1	0/0:10:1
NW_004756386.1	83976	.	C	T	1161.80	PASS	AC=1;AF=0.25;AN=4;AlleleCount=1;BaseCalledFraction=0.740741;BaseCalledReadsWithVariant=20;DP=10;SupportFraction=0.442117;TotalReads=27;set=variant	GT:DP:GQ	0/1	0/0:10:1
NW_004756386.1	83980	.	T	TGGAGTGTTTAGTGCGGCTGTTGTTTCTATTATTTTCACAGCAATTGCATCTATATTC	1161.80	PASS	AC=1;AF=0.25;AN=4;AlleleCount=1;BaseCalledFraction=0.222222;BaseCalledReadsWithVariant=6;DP=10;SupportFraction=0.407366;TotalReads=27;set=variant	GT:DP:GQ	0/1	0/0:10:1
NW_004756386.1	83988	.	TA	TTCCC	1161.80	PASS	AC=1;AF=0.25;AN=4;AlleleCount=1;BaseCalledFraction=0.259259;BaseCalledReadsWithVariant=7;DP=10;SupportFraction=0.454948;TotalReads=27;set=variant	GT:DP:GQ	0/1	0/0:10:1
NW_004756386.1	83992	.	G	GAC	1161.80	PASS	AC=1;AF=0.25;AN=4;AlleleCount=1;BaseCalledFraction=0.518519;BaseCalledReadsWithVariant=14;DP=10;SupportFraction=0.334169;TotalReads=27;set=variant	GT:DP:GQ	0/1	0/0:10:1
NW_004756386.1	83995	.	G	A	1161.80	PASS	AC=1;AF=0.25;AN=4;AlleleCount=1;BaseCalledFraction=0.518519;BaseCalledReadsWithVariant=14;DP=10;SupportFraction=0.346436;TotalReads=27;set=variant	GT:DP:GQ	0/1	0/0:10:1
NW_004756386.1	83998	.	G	A	1161.80	PASS	AC=1;AF=0.25;AN=4;AlleleCount=1;BaseCalledFraction=0.666667;BaseCalledReadsWithVariant=18;DP=10;SupportFraction=0.342407;TotalReads=27;set=variant	GT:DP:GQ	0/1	0/0:10:1
NW_004756386.1	84005	.	A	T	1161.80	PASS	AC=1;AF=0.25;AN=4;AlleleCount=1;BaseCalledFraction=0.592593;BaseCalledReadsWithVariant=16;DP=10;SupportFraction=0.487863;TotalReads=27;set=variant	GT:DP:GQ	0/1	0/0:10:1
NW_004756386.1	84044	.	T	G	57.10	PASS	AC=1;AF=0.25;AN=4;AlleleCount=1;BaseCalledFraction=0.296296;BaseCalledReadsWithVariant=8;DP=10;SupportFraction=0.456759;TotalReads=27;set=variant	GT:DP:GQ	0/1	0/0:10:1
NW_004756386.1	84063	.	T	C	157.70	PASS	AC=1;AF=0.25;AN=4;AlleleCount=1;BaseCalledFraction=0.592593;BaseCalledReadsWithVariant=16;DP=10;SupportFraction=0.562431;TotalReads=27;set=variant	GT:DP:GQ	0/1	0/0:10:1
NW_004756386.1	84083	.	G	A	151.80	PASS	AC=1;AF=0.25;AN=4;AlleleCount=1;BaseCalledFraction=0.62963;BaseCalledReadsWithVariant=17;DP=10;SupportFraction=0.498868;TotalReads=27;set=variant	GT:DP:GQ	0/1	0/0:10:1
NW_004756386.1	84087	.	A	C	151.80	PASS	AC=1;AF=0.25;AN=4;AlleleCount=1;BaseCalledFraction=0.703704;BaseCalledReadsWithVariant=19;DP=10;SupportFraction=0.502754;TotalReads=27;set=variant	GT:DP:GQ	0/1	0/0:10:1
NW_004756386.1	84099	.	T	G	79.20	PASS	AC=1;AF=0.25;AN=4;AlleleCount=1;BaseCalledFraction=0.259259;BaseCalledReadsWithVariant=7;DP=10;SupportFraction=0.308811;TotalReads=27;set=variant	GT:DP:GQ	0/1	0/0:10:1
NW_004756386.1	84135	.	A	T	171.40	PASS	AC=1;AF=0.25;AN=4;AlleleCount=1;BaseCalledFraction=0.703704;BaseCalledReadsWithVariant=19;DP=10;SupportFraction=0.513839;TotalReads=27;set=variant	GT:DP:GQ	0/1	0/0:10:1
NW_004756386.1	84149	.	T	C	148.30	PASS	AC=1;AF=0.25;AN=4;AlleleCount=1;BaseCalledFraction=0.592593;BaseCalledReadsWithVariant=16;DP=10;SupportFraction=0.539346;TotalReads=27;set=variant	GT:DP:GQ	0/1	0/0:10:1
NW_004756386.1	84179	.	A	G	109.10	PASS	AC=1;AF=0.25;AN=4;AlleleCount=1;BaseCalledFraction=0.62963;BaseCalledReadsWithVariant=17;DP=10;SupportFraction=0.541517;TotalReads=27;set=variant	GT:DP:GQ	0/1	0/0:10:1
NW_004756386.1	84192	.	C	T	207.40	PASS	AC=1;AF=0.25;AN=4;AlleleCount=1;BaseCalledFraction=0.62963;BaseCalledReadsWithVariant=17;DP=10;SupportFraction=0.513897;TotalReads=27;set=variant	GT:DP:GQ	0/1	0/0:10:1
NW_004756386.1	84201	.	C	T	207.40	PASS	AC=1;AF=0.25;AN=4;AlleleCount=1;BaseCalledFraction=0.259259;BaseCalledReadsWithVariant=7;DP=10;SupportFraction=0.387507;TotalReads=27;set=variant	GT:DP:GQ	0/1	0/0:10:1
NW_004756386.1	84207	.	A	T	207.40	PASS	AC=1;AF=0.25;AN=4;AlleleCount=1;BaseCalledFraction=0.333333;BaseCalledReadsWithVariant=9;DP=10;SupportFraction=0.590392;TotalReads=27;set=variant	GT:DP:GQ	0/1	0/0:10:1
NW_004756386.1	84222	.	T	C	237.90	PASS	AC=1;AF=0.25;AN=4;AlleleCount=1;BaseCalledFraction=0.592593;BaseCalledReadsWithVariant=16;DP=10;SupportFraction=0.54751;TotalReads=27;set=variant	GT:DP:GQ	0/1	0/0:10:1
NW_004756386.1	84224	.	C	A	237.90	PASS	AC=1;AF=0.25;AN=4;AlleleCount=1;BaseCalledFraction=0.703704;BaseCalledReadsWithVariant=19;DP=10;SupportFraction=0.576516;TotalReads=27;set=variant	GT:DP:GQ	0/1	0/0:10:1
NW_004756386.1	84272	.	G	A	303.40	PASS	AC=2;AF=0.5;AN=4;AlleleCount=1;DP=0;set=Intersection	GT	0/1	0/1
NW_004756386.1	84273	.	G	T,C	303.40	PASS	AC=1,1;AF=0.25,0.25;AN=4;AlleleCount=1;DP=0;set=Intersection	GT	0/1	0/2
NW_004756386.1	84276	.	C	T	303.40	PASS	AC=1;AF=0.25;AN=4;AlleleCount=1;BaseCalledFraction=0.518519;BaseCalledReadsWithVariant=14;DP=10;SupportFraction=0.581412;TotalReads=27;set=variant	GT:DP:GQ	0/1	0/0:10:1
NW_004756386.1	84277	.	C	T	303.40	PASS	AC=2;AF=0.5;AN=4;AlleleCount=1;DP=0;set=Intersection	GT	0/1	0/1
NW_004756386.1	84296	.	T	C	45.80	PASS	AC=2;AF=0.5;AN=4;AlleleCount=1;DP=0;set=Intersection	GT	0/1	0/1
NW_004756386.1	84330	.	A	T	397.80	PASS	AC=2;AF=0.5;AN=4;AlleleCount=1;DP=0;set=Intersection	GT	0/1	0/1
NW_004756386.1	84337	.	A	C	397.80	PASS	AC=2;AF=0.5;AN=4;AlleleCount=1;DP=0;set=Intersection	GT	0/1	0/1
NW_004756386.1	84347	.	G	T	397.80	PASS	AC=2;AF=0.5;AN=4;AlleleCount=1;DP=0;set=Intersection	GT	0/1	0/1
NW_004756386.1	84384	.	G	C,T	169.50	PASS	AC=1,1;AF=0.25,0.25;AN=4;AlleleCount=1;DP=0;set=Intersection	GT	0/1	0/2
NW_004756386.1	84392	.	T	C	169.50	PASS	AC=2;AF=0.5;AN=4;AlleleCount=1;DP=0;set=Intersection	GT	0/1	0/1
NW_004756386.1	84400	.	A	G	205.60	PASS	AC=1;AF=0.25;AN=4;AlleleCount=1;BaseCalledFraction=0.3;BaseCalledReadsWithVariant=6;DP=10;SupportFraction=0.523266;TotalReads=20;set=variant2	GT:DP:GQ	0/0:10:1	0/1
NW_004756386.1	84407	.	A	T	97.30	PASS	AC=2;AF=0.5;AN=4;AlleleCount=1;DP=0;set=Intersection	GT	0/1	0/1
NW_004756386.1	84408	.	AG	A	97.30	PASS	AC=2;AF=0.5;AN=4;AlleleCount=1;DP=0;set=Intersection	GT	0/1	0/1
NW_004756386.1	84462	.	G	T	277	PASS	AC=1;AF=0.25;AN=4;AlleleCount=1;BaseCalledFraction=0.222222;BaseCalledReadsWithVariant=6;DP=10;SupportFraction=0.450143;TotalReads=27;set=variant	GT:DP:GQ	0/1	0/0:10:1
NW_004756386.1	84467	.	T	C	277	PASS	AC=1;AF=0.25;AN=4;AlleleCount=1;BaseCalledFraction=0.518519;BaseCalledReadsWithVariant=14;DP=10;SupportFraction=0.585308;TotalReads=27;set=variant	GT:DP:GQ	0/1	0/0:10:1
NW_004756386.1	84475	.	T	A	277	PASS	AC=2;AF=0.5;AN=4;AlleleCount=1;DP=0;set=Intersection	GT	0/1	0/1
NW_004756386.1	84508	.	T	A	217.40	PASS	AC=2;AF=0.5;AN=4;AlleleCount=1;DP=0;set=Intersection	GT	0/1	0/1
NW_004756386.1	84514	.	T	G	217.40	PASS	AC=2;AF=0.5;AN=4;AlleleCount=1;DP=0;set=Intersection	GT	0/1	0/1
NW_004756386.1	84517	.	A	G	106.40	PASS	AC=1;AF=0.25;AN=4;AlleleCount=1;BaseCalledFraction=0.3;BaseCalledReadsWithVariant=6;DP=10;SupportFraction=0.432038;TotalReads=20;set=variant2	GT:DP:GQ	0/0:10:1	0/1
NW_004756386.1	84531	.	A	G	163.70	PASS	AC=1;AF=0.25;AN=4;AlleleCount=1;BaseCalledFraction=0.259259;BaseCalledReadsWithVariant=7;DP=10;SupportFraction=0.421323;TotalReads=27;set=variant	GT:DP:GQ	0/1	0/0:10:1
NW_004756386.1	84535	.	G	A	163.70	PASS	AC=1;AF=0.25;AN=4;AlleleCount=1;BaseCalledFraction=0.296296;BaseCalledReadsWithVariant=8;DP=10;SupportFraction=0.38246;TotalReads=27;set=variant	GT:DP:GQ	0/1	0/0:10:1
NW_004756386.1	84536	.	G	T	163.70	PASS	AC=2;AF=0.5;AN=4;AlleleCount=1;DP=0;set=Intersection	GT	0/1	0/1
NW_004756386.1	84542	.	C	T	163.70	PASS	AC=2;AF=0.5;AN=4;AlleleCount=1;DP=0;set=Intersection	GT	0/1	0/1
NW_004756386.1	84565	.	C	T	235.10	PASS	AC=3;AF=0.75;AN=4;DP=0;set=Intersection	GT	1/1	0/1
NW_004756386.1	84567	.	A	T	235.10	PASS	AC=1;AF=0.25;AN=4;AlleleCount=1;BaseCalledFraction=0.259259;BaseCalledReadsWithVariant=7;DP=10;SupportFraction=0.426939;TotalReads=27;set=variant	GT:DP:GQ	0/1	0/0:10:1
NW_004756386.1	84575	.	A	G	235.10	PASS	AC=3;AF=0.75;AN=4;DP=0;set=Intersection	GT	1/1	0/1
NW_004756386.1	84585	.	A	AAT	235.10	PASS	AC=1;AF=0.25;AN=4;AlleleCount=1;BaseCalledFraction=0.259259;BaseCalledReadsWithVariant=7;DP=10;SupportFraction=0.227732;TotalReads=27;set=variant	GT:DP:GQ	0/1	0/0:10:1
NW_004756386.1	84602	.	T	G	228.60	PASS	AC=2;AF=0.5;AN=4;AlleleCount=1;DP=0;set=Intersection	GT	0/1	0/1
NW_004756386.1	84607	.	T	C	228.60	PASS	AC=2;AF=0.5;AN=4;AlleleCount=1;DP=0;set=Intersection	GT	0/1	0/1
NW_004756386.1	84617	.	T	C	228.60	PASS	AC=1;AF=0.25;AN=4;AlleleCount=1;BaseCalledFraction=0.321429;BaseCalledReadsWithVariant=9;DP=10;SupportFraction=0.447661;TotalReads=27;set=variant	GT:DP:GQ	0/1	0/0:10:1
NW_004756386.1	84647	.	A	G	39.90	PASS	AC=1;AF=0.25;AN=4;AlleleCount=1;BaseCalledFraction=0.214286;BaseCalledReadsWithVariant=6;DP=10;SupportFraction=0.431167;TotalReads=27;set=variant	GT:DP:GQ	0/1	0/0:10:1
NW_004756386.1	84665	.	A	T	131.90	PASS	AC=2;AF=0.5;AN=4;AlleleCount=1;DP=0;set=Intersection	GT	0/1	0/1
NW_004756386.1	84681	.	G	A	343.50	PASS	AC=2;AF=0.5;AN=4;AlleleCount=1;DP=0;set=Intersection	GT	0/1	0/1
NW_004756386.1	84684	.	A	T	343.50	PASS	AC=4;AF=1.0;AN=4;AlleleCount=2;DP=0;set=Intersection	GT	1/1	1/1
NW_004756386.1	84688	.	A	C	343.50	PASS	AC=1;AF=0.25;AN=4;AlleleCount=1;BaseCalledFraction=0.428571;BaseCalledReadsWithVariant=12;DP=10;SupportFraction=0.462187;TotalReads=28;set=variant	GT:DP:GQ	0/1	0/0:10:1
NW_004756386.1	84690	.	A	T,C	343.50	PASS	AC=1,1;AF=0.25,0.25;AN=4;AlleleCount=1;DP=0;set=Intersection	GT	0/1	0/2
NW_004756386.1	84717	.	T	C	132.10	PASS	AC=1;AF=0.25;AN=4;AlleleCount=1;BaseCalledFraction=0.25;BaseCalledReadsWithVariant=7;DP=10;SupportFraction=0.31105;TotalReads=28;set=variant	GT:DP:GQ	0/1	0/0:10:1
NW_004756386.1	84718	.	G	C	132.10	PASS	AC=1;AF=0.25;AN=4;AlleleCount=1;BaseCalledFraction=0.607143;BaseCalledReadsWithVariant=17;DP=10;SupportFraction=0.522401;TotalReads=28;set=variant	GT:DP:GQ	0/1	0/0:10:1
NW_004756386.1	84721	.	A	C	132.10	PASS	AC=2;AF=0.5;AN=4;AlleleCount=1;DP=0;set=Intersection	GT	0/1	0/1
NW_004756386.1	84741	.	G	A	62.70	PASS	AC=2;AF=0.5;AN=4;AlleleCount=1;DP=0;set=Intersection	GT	0/1	0/1
NW_004756386.1	84779	.	G	A	475.40	PASS	AC=1;AF=0.25;AN=4;AlleleCount=1;BaseCalledFraction=0.607143;BaseCalledReadsWithVariant=17;DP=10;SupportFraction=0.57541;TotalReads=27;set=variant	GT:DP:GQ	0/1	0/0:10:1
NW_004756386.1	84784	.	C	T	475.40	PASS	AC=1;AF=0.25;AN=4;AlleleCount=1;BaseCalledFraction=0.642857;BaseCalledReadsWithVariant=18;DP=10;SupportFraction=0.577754;TotalReads=27;set=variant	GT:DP:GQ	0/1	0/0:10:1
NW_004756386.1	84789	.	A	T	475.40	PASS	AC=1;AF=0.25;AN=4;AlleleCount=1;BaseCalledFraction=0.571429;BaseCalledReadsWithVariant=16;DP=10;SupportFraction=0.610675;TotalReads=27;set=variant	GT:DP:GQ	0/1	0/0:10:1
NW_004756386.1	84795	.	A	C	475.40	PASS	AC=1;AF=0.25;AN=4;AlleleCount=1;BaseCalledFraction=0.607143;BaseCalledReadsWithVariant=17;DP=10;SupportFraction=0.500459;TotalReads=27;set=variant	GT:DP:GQ	0/1	0/0:10:1
NW_004756386.1	84851	.	G	GA	518.50	PASS	AC=1;AF=0.25;AN=4;AlleleCount=1;BaseCalledFraction=0.62963;BaseCalledReadsWithVariant=17;DP=10;SupportFraction=0.534426;TotalReads=27;set=variant	GT:DP:GQ	0/1	0/0:10:1
NW_004756386.1	84854	.	TC	TTGTTAATACTTTTCTTTAGATTTGTTTTTAATGT	518.50	PASS	AC=1;AF=0.25;AN=4;AlleleCount=1;BaseCalledFraction=0.222222;BaseCalledReadsWithVariant=6;DP=10;SupportFraction=0.370724;TotalReads=27;set=variant	GT:DP:GQ	0/1	0/0:10:1
NW_004756386.1	84878	.	C	A	120.20	PASS	AC=1;AF=0.25;AN=4;AlleleCount=1;BaseCalledFraction=0.592593;BaseCalledReadsWithVariant=16;DP=10;SupportFraction=0.583203;TotalReads=27;set=variant	GT:DP:GQ	0/1	0/0:10:1
NW_004756386.1	84907	.	C	T	42.40	PASS	AC=1;AF=0.25;AN=4;AlleleCount=1;BaseCalledFraction=0.259259;BaseCalledReadsWithVariant=7;DP=10;SupportFraction=0.355587;TotalReads=26;set=variant	GT:DP:GQ	0/1	0/0:10:1
NW_004756386.1	84922	.	G	A	103.10	PASS	AC=1;AF=0.25;AN=4;AlleleCount=1;BaseCalledFraction=0.518519;BaseCalledReadsWithVariant=14;DP=10;SupportFraction=0.546112;TotalReads=26;set=variant	GT:DP:GQ	0/1	0/0:10:1
NW_004756386.1	84930	.	T	G	103.10	PASS	AC=1;AF=0.25;AN=4;AlleleCount=1;BaseCalledFraction=0.269231;BaseCalledReadsWithVariant=7;DP=10;SupportFraction=0.353176;TotalReads=26;set=variant	GT:DP:GQ	0/1	0/0:10:1
NW_004756386.1	84947	.	G	A	115.20	PASS	AC=1;AF=0.25;AN=4;AlleleCount=1;BaseCalledFraction=0.576923;BaseCalledReadsWithVariant=15;DP=10;SupportFraction=0.47198;TotalReads=25;set=variant	GT:DP:GQ	0/1	0/0:10:1
NW_004756386.1	84953	.	A	G	115.20	PASS	AC=1;AF=0.25;AN=4;AlleleCount=1;BaseCalledFraction=0.615385;BaseCalledReadsWithVariant=16;DP=10;SupportFraction=0.529866;TotalReads=25;set=variant	GT:DP:GQ	0/1	0/0:10:1
NW_004756386.1	84997	.	T	C	73.10	PASS	AC=1;AF=0.25;AN=4;AlleleCount=1;BaseCalledFraction=0.56;BaseCalledReadsWithVariant=14;DP=10;SupportFraction=0.505757;TotalReads=24;set=variant	GT:DP:GQ	0/1	0/0:10:1
NW_004756386.1	85015	.	G	A	211.50	PASS	AC=1;AF=0.25;AN=4;AlleleCount=1;BaseCalledFraction=0.5;BaseCalledReadsWithVariant=12;DP=10;SupportFraction=0.389417;TotalReads=24;set=variant	GT:DP:GQ	0/1	0/0:10:1
NW_004756386.1	85022	.	C	G	211.50	PASS	AC=1;AF=0.25;AN=4;AlleleCount=1;BaseCalledFraction=0.5;BaseCalledReadsWithVariant=12;DP=10;SupportFraction=0.478065;TotalReads=24;set=variant	GT:DP:GQ	0/1	0/0:10:1
NW_004756386.1	85025	.	T	C	211.50	PASS	AC=1;AF=0.25;AN=4;AlleleCount=1;BaseCalledFraction=0.375;BaseCalledReadsWithVariant=9;DP=10;SupportFraction=0.547571;TotalReads=24;set=variant	GT:DP:GQ	0/1	0/0:10:1
NW_004756386.1	85028	.	G	A	211.50	PASS	AC=1;AF=0.25;AN=4;AlleleCount=1;BaseCalledFraction=0.458333;BaseCalledReadsWithVariant=11;DP=10;SupportFraction=0.476866;TotalReads=24;set=variant	GT:DP:GQ	0/1	0/0:10:1
NW_004756399.1	2155	.	T	TTC	51.50	PASS	AC=1;AF=0.25;AN=4;AlleleCount=1;BaseCalledFraction=0.45;BaseCalledReadsWithVariant=9;DP=10;SupportFraction=0.244606;TotalReads=15;set=variant2	GT:DP:GQ	0/0:10:1	0/1
NW_004756399.1	2157	.	C	CA	51.50	PASS	AC=1;AF=0.25;AN=4;AlleleCount=1;BaseCalledFraction=0.55;BaseCalledReadsWithVariant=11;DP=10;SupportFraction=0.277433;TotalReads=15;set=variant2	GT:DP:GQ	0/0:10:1	0/1
NW_004756399.1	2159	.	G	GACAAAA	51.50	PASS	AC=1;AF=0.25;AN=4;AlleleCount=1;BaseCalledFraction=0.4;BaseCalledReadsWithVariant=8;DP=10;SupportFraction=0.0938228;TotalReads=15;set=variant2	GT:DP:GQ	0/0:10:1	0/1
NW_004756399.1	2164	.	T	TC	51.50	PASS	AC=1;AF=0.25;AN=4;AlleleCount=1;BaseCalledFraction=0.8;BaseCalledReadsWithVariant=16;DP=10;SupportFraction=0.357768;TotalReads=15;set=variant2	GT:DP:GQ	0/0:10:1	0/1
NW_004756399.1	2184	.	C	G	28.20	PASS	AC=1;AF=0.25;AN=4;AlleleCount=1;BaseCalledFraction=0.85;BaseCalledReadsWithVariant=17;DP=10;SupportFraction=0.572302;TotalReads=16;set=variant2	GT:DP:GQ	0/0:10:1	0/1
NW_004756399.1	2187	.	TA	T	28.20	PASS	AC=1;AF=0.25;AN=4;AlleleCount=1;BaseCalledFraction=0.238095;BaseCalledReadsWithVariant=5;DP=10;SupportFraction=0.556687;TotalReads=16;set=variant2	GT:DP:GQ	0/0:10:1	0/1
NW_004756399.1	2226	.	G	C	109.20	PASS	AC=2;AF=0.5;AN=4;AlleleCount=2;BaseCalledFraction=0.857143;BaseCalledReadsWithVariant=18;DP=10;SupportFraction=0.626494;TotalReads=17;set=variant2	GT:DP:GQ	0/0:10:1	1/1
NW_004756399.1	2232	.	A	T	109.20	PASS	AC=1;AF=0.25;AN=4;AlleleCount=1;BaseCalledFraction=0.761905;BaseCalledReadsWithVariant=16;DP=10;SupportFraction=0.42595;TotalReads=17;set=variant2	GT:DP:GQ	0/0:10:1	0/1
NW_004756399.1	2234	.	C	A	109.20	PASS	AC=1;AF=0.25;AN=4;AlleleCount=1;BaseCalledFraction=0.761905;BaseCalledReadsWithVariant=16;DP=10;SupportFraction=0.520706;TotalReads=17;set=variant2	GT:DP:GQ	0/0:10:1	0/1
NW_004756399.1	2311	.	T	TATGAGCAAAGCAAATATAACAGTATATATA	216.50	PASS	AC=1;AF=0.25;AN=4;AlleleCount=1;BaseCalledFraction=0.285714;BaseCalledReadsWithVariant=6;DP=10;SupportFraction=0.176475;TotalReads=17;set=variant2	GT:DP:GQ	0/0:10:1	0/1
NW_004756399.1	2342	.	G	C	216.50	PASS	AC=1;AF=0.25;AN=4;AlleleCount=1;BaseCalledFraction=0.695652;BaseCalledReadsWithVariant=16;DP=10;SupportFraction=0.233838;TotalReads=17;set=variant2	GT:DP:GQ	0/0:10:1	0/1
NW_004756399.1	2355	.	C	G	216.50	PASS	AC=1;AF=0.25;AN=4;AlleleCount=1;BaseCalledFraction=0.916667;BaseCalledReadsWithVariant=22;DP=10;SupportFraction=0.253812;TotalReads=17;set=variant2	GT:DP:GQ	0/0:10:1	0/1
NW_004756399.1	2453	.	C	A	20.40	PASS	AC=1;AF=0.25;AN=4;AlleleCount=1;BaseCalledFraction=0.333333;BaseCalledReadsWithVariant=8;DP=10;SupportFraction=0.335828;TotalReads=20;set=variant2	GT:DP:GQ	0/0:10:1	0/1
NW_004756399.1	2492	.	G	A	36.50	PASS	AC=1;AF=0.25;AN=4;AlleleCount=1;BaseCalledFraction=0.666667;BaseCalledReadsWithVariant=16;DP=10;SupportFraction=0.454266;TotalReads=20;set=variant2	GT:DP:GQ	0/0:10:1	0/1
NW_004756399.1	2508	.	T	C	81.40	PASS	AC=1;AF=0.25;AN=4;AlleleCount=1;BaseCalledFraction=0.583333;BaseCalledReadsWithVariant=14;DP=10;SupportFraction=0.325899;TotalReads=20;set=variant2	GT:DP:GQ	0/0:10:1	0/1
NW_004756399.1	2509	.	G	A	81.40	PASS	AC=1;AF=0.25;AN=4;AlleleCount=1;BaseCalledFraction=0.541667;BaseCalledReadsWithVariant=13;DP=10;SupportFraction=0.533316;TotalReads=20;set=variant2	GT:DP:GQ	0/0:10:1	0/1
NW_004756399.1	2512	.	ATTT	A	81.40	PASS	AC=2;AF=0.5;AN=4;AlleleCount=2;BaseCalledFraction=0.333333;BaseCalledReadsWithVariant=8;DP=10;SupportFraction=0.690111;TotalReads=20;set=variant2	GT:DP:GQ	0/0:10:1	1/1
NW_004756399.1	2545	.	TGC	T	48	PASS	AC=1;AF=0.25;AN=4;AlleleCount=1;BaseCalledFraction=0.208333;BaseCalledReadsWithVariant=5;DP=10;SupportFraction=0.474778;TotalReads=20;set=variant2	GT:DP:GQ	0/0:10:1	0/1
NW_004756399.1	2550	.	A	T	48	PASS	AC=1;AF=0.25;AN=4;AlleleCount=1;BaseCalledFraction=0.25;BaseCalledReadsWithVariant=6;DP=10;SupportFraction=0.397644;TotalReads=20;set=variant2	GT:DP:GQ	0/0:10:1	0/1
NW_004756399.1	2562	.	T	C	48	PASS	AC=1;AF=0.25;AN=4;AlleleCount=1;BaseCalledFraction=0.625;BaseCalledReadsWithVariant=15;DP=10;SupportFraction=0.484576;TotalReads=20;set=variant2	GT:DP:GQ	0/0:10:1	0/1
NW_004756399.1	2596	.	TC	T	94.10	PASS	AC=1;AF=0.25;AN=4;AlleleCount=1;BaseCalledFraction=0.291667;BaseCalledReadsWithVariant=7;DP=10;SupportFraction=0.498183;TotalReads=20;set=variant2	GT:DP:GQ	0/0:10:1	0/1
NW_004756399.1	2601	.	CTT	C	94.10	PASS	AC=1;AF=0.25;AN=4;AlleleCount=1;BaseCalledFraction=0.541667;BaseCalledReadsWithVariant=13;DP=10;SupportFraction=0.628075;TotalReads=20;set=variant2	GT:DP:GQ	0/0:10:1	0/1
NW_004756399.1	2605	.	G	A	94.10	PASS	AC=1;AF=0.25;AN=4;AlleleCount=1;BaseCalledFraction=0.583333;BaseCalledReadsWithVariant=14;DP=10;SupportFraction=0.495932;TotalReads=20;set=variant2	GT:DP:GQ	0/0:10:1	0/1
NW_004756399.1	2613	.	G	A	94.10	PASS	AC=2;AF=0.5;AN=4;AlleleCount=2;BaseCalledFraction=0.25;BaseCalledReadsWithVariant=6;DP=10;SupportFraction=0.555772;TotalReads=20;set=variant2	GT:DP:GQ	0/0:10:1	1/1
NW_004756399.1	2620	.	A	G	94.10	PASS	AC=1;AF=0.25;AN=4;AlleleCount=1;BaseCalledFraction=0.208333;BaseCalledReadsWithVariant=5;DP=10;SupportFraction=0.440114;TotalReads=20;set=variant2	GT:DP:GQ	0/0:10:1	0/1
NW_004756399.1	2672	.	C	T	59.70	PASS	AC=1;AF=0.25;AN=4;AlleleCount=1;BaseCalledFraction=0.458333;BaseCalledReadsWithVariant=11;DP=10;SupportFraction=0.472494;TotalReads=19;set=variant2	GT:DP:GQ	0/0:10:1	0/1
NW_004756399.1	2673	.	T	C	59.70	PASS	AC=2;AF=0.5;AN=4;AlleleCount=2;BaseCalledFraction=0.833333;BaseCalledReadsWithVariant=20;DP=10;SupportFraction=0.576145;TotalReads=19;set=variant2	GT:DP:GQ	0/0:10:1	1/1
NW_004756399.1	2674	.	A	G	59.70	PASS	AC=1;AF=0.25;AN=4;AlleleCount=1;BaseCalledFraction=0.791667;BaseCalledReadsWithVariant=19;DP=10;SupportFraction=0.563853;TotalReads=19;set=variant2	GT:DP:GQ	0/0:10:1	0/1
NW_004756399.1	2691	.	C	A	119	PASS	AC=1;AF=0.25;AN=4;AlleleCount=1;BaseCalledFraction=0.291667;BaseCalledReadsWithVariant=7;DP=10;SupportFraction=0.355466;TotalReads=19;set=variant2	GT:DP:GQ	0/0:10:1	0/1
NW_004756399.1	2699	.	A	G	119	PASS	AC=2;AF=0.5;AN=4;AlleleCount=2;BaseCalledFraction=0.875;BaseCalledReadsWithVariant=21;DP=10;SupportFraction=0.49093;TotalReads=19;set=variant2	GT:DP:GQ	0/0:10:1	1/1
NW_004756399.1	2738	.	A	T	68.30	PASS	AC=2;AF=0.5;AN=4;AlleleCount=2;BaseCalledFraction=0.913043;BaseCalledReadsWithVariant=21;DP=10;SupportFraction=0.706511;TotalReads=17;set=variant2	GT:DP:GQ	0/0:10:1	1/1
NW_004756413.1	1551	.	C	A	40.50	PASS	AC=1;AF=0.25;AN=4;AlleleCount=1;BaseCalledFraction=0.238095;BaseCalledReadsWithVariant=5;DP=10;SupportFraction=0.352709;TotalReads=14;set=variant2	GT:DP:GQ	0/0:10:1	0/1
NW_004756413.1	1577	.	ATTATGACGGCATTATATCAAACTTCGATAATCCCT	A	348.60	PASS	AC=1;AF=0.25;AN=4;AlleleCount=1;BaseCalledFraction=0.238095;BaseCalledReadsWithVariant=5;DP=10;SupportFraction=0.594403;TotalReads=15;set=variant2	GT:DP:GQ	0/0:10:1	0/1
NW_004756413.1	1704	.	T	G	53.90	PASS	AC=1;AF=0.25;AN=4;AlleleCount=1;BaseCalledFraction=0.6;BaseCalledReadsWithVariant=12;DP=10;SupportFraction=0.517768;TotalReads=15;set=variant2	GT:DP:GQ	0/0:10:1	0/1
NW_004756413.1	1815	.	C	A	40.30	PASS	AC=1;AF=0.25;AN=4;AlleleCount=1;BaseCalledFraction=0.25;BaseCalledReadsWithVariant=5;DP=10;SupportFraction=0.348464;TotalReads=14;set=variant2	GT:DP:GQ	0/0:10:1	0/1
NW_004756421.1	1064	.	C	A	38.10	PASS	AC=1;AF=0.25;AN=4;AlleleCount=1;BaseCalledFraction=0.238095;BaseCalledReadsWithVariant=5;DP=10;SupportFraction=0.351876;TotalReads=21;set=variant	GT:DP:GQ	0/1	0/0:10:1
NW_004756421.1	1100	.	G	A	165.30	PASS	AC=1;AF=0.25;AN=4;AlleleCount=1;BaseCalledFraction=0.333333;BaseCalledReadsWithVariant=7;DP=10;SupportFraction=0.455488;TotalReads=21;set=variant	GT:DP:GQ	0/1	0/0:10:1
NW_004756421.1	1102	.	T	A	165.30	PASS	AC=1;AF=0.25;AN=4;AlleleCount=1;BaseCalledFraction=0.47619;BaseCalledReadsWithVariant=10;DP=10;SupportFraction=0.56061;TotalReads=21;set=variant	GT:DP:GQ	0/1	0/0:10:1
NW_004756421.1	1119	.	A	T	117.30	PASS	AC=1;AF=0.25;AN=4;AlleleCount=1;BaseCalledFraction=0.5;BaseCalledReadsWithVariant=11;DP=10;SupportFraction=0.532547;TotalReads=21;set=variant	GT:DP:GQ	0/1	0/0:10:1
NW_004756421.1	1144	.	C	A	261.20	PASS	AC=1;AF=0.25;AN=4;AlleleCount=1;BaseCalledFraction=0.458333;BaseCalledReadsWithVariant=11;DP=10;SupportFraction=0.526165;TotalReads=21;set=variant	GT:DP:GQ	0/1	0/0:10:1
NW_004756421.1	1147	.	A	C	261.20	PASS	AC=2;AF=0.5;AN=4;AlleleCount=2;BaseCalledFraction=0.666667;BaseCalledReadsWithVariant=16;DP=10;SupportFraction=0.714979;TotalReads=21;set=variant	GT:DP:GQ	1/1	0/0:10:1
NW_004756421.1	1152	.	C	T	261.20	PASS	AC=1;AF=0.25;AN=4;AlleleCount=1;BaseCalledFraction=0.75;BaseCalledReadsWithVariant=18;DP=10;SupportFraction=0.721075;TotalReads=21;set=variant	GT:DP:GQ	0/1	0/0:10:1
NW_004756421.1	1175	.	C	G	104.40	PASS	AC=2;AF=0.5;AN=4;AlleleCount=2;BaseCalledFraction=0.666667;BaseCalledReadsWithVariant=16;DP=10;SupportFraction=0.771909;TotalReads=23;set=variant	GT:DP:GQ	1/1	0/0:10:1
NW_004756421.1	1177	.	G	A	104.40	PASS	AC=1;AF=0.25;AN=4;AlleleCount=1;BaseCalledFraction=0.416667;BaseCalledReadsWithVariant=10;DP=10;SupportFraction=0.382394;TotalReads=23;set=variant	GT:DP:GQ	0/1	0/0:10:1
NW_004756421.1	1206	.	C	T	100.80	PASS	AC=1;AF=0.25;AN=4;AlleleCount=1;BaseCalledFraction=0.695652;BaseCalledReadsWithVariant=16;DP=10;SupportFraction=0.607565;TotalReads=22;set=variant	GT:DP:GQ	0/1	0/0:10:1
NW_004756421.1	1230	.	T	C	68.50	PASS	AC=1;AF=0.25;AN=4;AlleleCount=1;BaseCalledFraction=0.272727;BaseCalledReadsWithVariant=6;DP=10;SupportFraction=0.355716;TotalReads=22;set=variant	GT:DP:GQ	0/1	0/0:10:1
NW_004756421.1	1290	.	T	G	52.70	PASS	AC=1;AF=0.25;AN=4;AlleleCount=1;BaseCalledFraction=0.318182;BaseCalledReadsWithVariant=7;DP=10;SupportFraction=0.519568;TotalReads=22;set=variant	GT:DP:GQ	0/1	0/0:10:1
NW_004756421.1	1414	.	G	A	31.10	PASS	AC=1;AF=0.25;AN=4;AlleleCount=1;BaseCalledFraction=0.217391;BaseCalledReadsWithVariant=5;DP=10;SupportFraction=0.451679;TotalReads=22;set=variant	GT:DP:GQ	0/1	0/0:10:1
NW_004756421.1	1446	.	A	G	123.50	PASS	AC=1;AF=0.25;AN=4;AlleleCount=1;BaseCalledFraction=0.347826;BaseCalledReadsWithVariant=8;DP=10;SupportFraction=0.553508;TotalReads=23;set=variant	GT:DP:GQ	0/1	0/0:10:1
NW_004756421.1	1492	.	T	G	284.80	PASS	AC=2;AF=0.5;AN=4;AlleleCount=2;BaseCalledFraction=0.73913;BaseCalledReadsWithVariant=17;DP=10;SupportFraction=0.806307;TotalReads=23;set=variant	GT:DP:GQ	1/1	0/0:10:1
NW_004756421.1	1513	.	G	A	44.50	PASS	AC=1;AF=0.25;AN=4;AlleleCount=1;BaseCalledFraction=0.217391;BaseCalledReadsWithVariant=5;DP=10;SupportFraction=0.364647;TotalReads=22;set=variant	GT:DP:GQ	0/1	0/0:10:1
NW_004756421.1	1550	.	GC	G	116.40	PASS	AC=1;AF=0.25;AN=4;AlleleCount=1;BaseCalledFraction=0.409091;BaseCalledReadsWithVariant=9;DP=10;SupportFraction=0.571805;TotalReads=22;set=variant	GT:DP:GQ	0/1	0/0:10:1
NW_004756421.1	1607	.	T	A	168.90	PASS	AC=1;AF=0.25;AN=4;AlleleCount=1;BaseCalledFraction=0.428571;BaseCalledReadsWithVariant=9;DP=10;SupportFraction=0.536039;TotalReads=20;set=variant	GT:DP:GQ	0/1	0/0:10:1
NW_004756421.1	1609	.	C	T	168.90	PASS	AC=1;AF=0.25;AN=4;AlleleCount=1;BaseCalledFraction=0.428571;BaseCalledReadsWithVariant=9;DP=10;SupportFraction=0.401364;TotalReads=20;set=variant	GT:DP:GQ	0/1	0/0:10:1
NW_004756421.1	1620	.	G	A	46.60	PASS	AC=1;AF=0.25;AN=4;AlleleCount=1;BaseCalledFraction=0.285714;BaseCalledReadsWithVariant=6;DP=10;SupportFraction=0.354267;TotalReads=20;set=variant	GT:DP:GQ	0/1	0/0:10:1
NW_004756421.1	1664	.	G	C	203.40	PASS	AC=1;AF=0.25;AN=4;AlleleCount=1;BaseCalledFraction=0.65;BaseCalledReadsWithVariant=13;DP=10;SupportFraction=0.710265;TotalReads=20;set=variant	GT:DP:GQ	0/1	0/0:10:1
NW_004756421.1	1676	.	A	G	101.30	PASS	AC=1;AF=0.25;AN=4;AlleleCount=1;BaseCalledFraction=0.4;BaseCalledReadsWithVariant=8;DP=10;SupportFraction=0.509989;TotalReads=20;set=variant	GT:DP:GQ	0/1	0/0:10:1
NW_004756421.1	1726	.	TA	T	138.80	PASS	AC=1;AF=0.25;AN=4;AlleleCount=1;BaseCalledFraction=0.35;BaseCalledReadsWithVariant=7;DP=10;SupportFraction=0.517369;TotalReads=16;set=variant	GT:DP:GQ	0/1	0/0:10:1
NW_004756421.1	1735	.	G	T	138.80	PASS	AC=1;AF=0.25;AN=4;AlleleCount=1;BaseCalledFraction=0.25;BaseCalledReadsWithVariant=5;DP=10;SupportFraction=0.566422;TotalReads=16;set=variant	GT:DP:GQ	0/1	0/0:10:1
NW_004756421.1	1745	.	A	G	138.80	PASS	AC=1;AF=0.25;AN=4;AlleleCount=1;BaseCalledFraction=0.35;BaseCalledReadsWithVariant=7;DP=10;SupportFraction=0.545539;TotalReads=16;set=variant	GT:DP:GQ	0/1	0/0:10:1
NW_004756439.1	324	.	T	TG	39.90	PASS	AC=1;AF=0.25;AN=4;AlleleCount=1;BaseCalledFraction=0.416667;BaseCalledReadsWithVariant=10;DP=10;SupportFraction=0.525097;TotalReads=18;set=variant2	GT:DP:GQ	0/0:10:1	0/1
NW_004756439.1	679	.	A	G	113.80	PASS	AC=1;AF=0.25;AN=4;AlleleCount=1;BaseCalledFraction=0.730769;BaseCalledReadsWithVariant=19;DP=10;SupportFraction=0.596421;TotalReads=19;set=variant2	GT:DP:GQ	0/0:10:1	0/1
NW_004756439.1	731	.	T	C	274.10	PASS	AC=1;AF=0.25;AN=4;AlleleCount=1;BaseCalledFraction=0.64;BaseCalledReadsWithVariant=16;DP=10;SupportFraction=0.528378;TotalReads=19;set=variant2	GT:DP:GQ	0/0:10:1	0/1
NW_004756439.1	739	.	A	T	274.10	PASS	AC=1;AF=0.25;AN=4;AlleleCount=1;BaseCalledFraction=0.76;BaseCalledReadsWithVariant=19;DP=10;SupportFraction=0.593009;TotalReads=19;set=variant2	GT:DP:GQ	0/0:10:1	0/1
NW_004756439.1	903	.	G	A	94.70	PASS	AC=1;AF=0.25;AN=4;AlleleCount=1;BaseCalledFraction=0.24;BaseCalledReadsWithVariant=6;DP=10;SupportFraction=0.415367;TotalReads=19;set=variant2	GT:DP:GQ	0/0:10:1	0/1
NW_004756439.1	907	.	C	A	94.70	PASS	AC=1;AF=0.25;AN=4;AlleleCount=1;BaseCalledFraction=0.24;BaseCalledReadsWithVariant=6;DP=10;SupportFraction=0.351682;TotalReads=19;set=variant2	GT:DP:GQ	0/0:10:1	0/1
NW_004756439.1	913	.	G	A	94.70	PASS	AC=1;AF=0.25;AN=4;AlleleCount=1;BaseCalledFraction=0.24;BaseCalledReadsWithVariant=6;DP=10;SupportFraction=0.253345;TotalReads=19;set=variant2	GT:DP:GQ	0/0:10:1	0/1
NW_004756439.1	929	.	A	G	47.70	PASS	AC=1;AF=0.25;AN=4;AlleleCount=1;BaseCalledFraction=0.24;BaseCalledReadsWithVariant=6;DP=10;SupportFraction=0.35414;TotalReads=19;set=variant2	GT:DP:GQ	0/0:10:1	0/1
NW_004756439.1	936	.	GAA	G	47.70	PASS	AC=1;AF=0.25;AN=4;AlleleCount=1;BaseCalledFraction=0.36;BaseCalledReadsWithVariant=9;DP=10;SupportFraction=0.292989;TotalReads=19;set=variant2	GT:DP:GQ	0/0:10:1	0/1
NW_004756439.1	961	.	T	A	53.40	PASS	AC=1;AF=0.25;AN=4;AlleleCount=1;BaseCalledFraction=0.208333;BaseCalledReadsWithVariant=5;DP=10;SupportFraction=0.341029;TotalReads=19;set=variant2	GT:DP:GQ	0/0:10:1	0/1
NW_004756439.1	1033	.	C	T	22.90	PASS	AC=1;AF=0.25;AN=4;AlleleCount=1;BaseCalledFraction=0.230769;BaseCalledReadsWithVariant=6;DP=10;SupportFraction=0.310392;TotalReads=19;set=variant2	GT:DP:GQ	0/0:10:1	0/1
NW_004756439.1	1070	.	A	G	80.70	PASS	AC=1;AF=0.25;AN=4;AlleleCount=1;BaseCalledFraction=0.28;BaseCalledReadsWithVariant=7;DP=10;SupportFraction=0.341357;TotalReads=20;set=variant2	GT:DP:GQ	0/0:10:1	0/1
NW_004756439.1	1072	.	T	G	80.70	PASS	AC=1;AF=0.25;AN=4;AlleleCount=1;BaseCalledFraction=0.28;BaseCalledReadsWithVariant=7;DP=10;SupportFraction=0.371837;TotalReads=20;set=variant2	GT:DP:GQ	0/0:10:1	0/1
NW_004756439.1	1106	.	A	G	119.80	PASS	AC=1;AF=0.25;AN=4;AlleleCount=1;BaseCalledFraction=0.28;BaseCalledReadsWithVariant=7;DP=10;SupportFraction=0.322107;TotalReads=19;set=variant2	GT:DP:GQ	0/0:10:1	0/1
NW_004756439.1	1111	.	G	A	119.80	PASS	AC=1;AF=0.25;AN=4;AlleleCount=1;BaseCalledFraction=0.291667;BaseCalledReadsWithVariant=7;DP=10;SupportFraction=0.364409;TotalReads=19;set=variant2	GT:DP:GQ	0/0:10:1	0/1
NW_004756439.1	1136	.	C	T	118.40	PASS	AC=1;AF=0.25;AN=4;AlleleCount=1;BaseCalledFraction=0.25;BaseCalledReadsWithVariant=6;DP=10;SupportFraction=0.35361;TotalReads=19;set=variant2	GT:DP:GQ	0/0:10:1	0/1
NW_004756439.1	1139	.	T	G	118.40	PASS	AC=1;AF=0.25;AN=4;AlleleCount=1;BaseCalledFraction=0.25;BaseCalledReadsWithVariant=6;DP=10;SupportFraction=0.328718;TotalReads=19;set=variant2	GT:DP:GQ	0/0:10:1	0/1
NW_004756439.1	1152	.	TC	T	63.40	PASS	AC=1;AF=0.25;AN=4;AlleleCount=1;BaseCalledFraction=0.28;BaseCalledReadsWithVariant=7;DP=10;SupportFraction=0.29162;TotalReads=18;set=variant2	GT:DP:GQ	0/0:10:1	0/1
NW_004756439.1	1162	.	C	A	63.40	PASS	AC=1;AF=0.25;AN=4;AlleleCount=1;BaseCalledFraction=0.32;BaseCalledReadsWithVariant=8;DP=10;SupportFraction=0.360966;TotalReads=18;set=variant2	GT:DP:GQ	0/0:10:1	0/1
NW_004756439.1	1182	.	G	A	74	PASS	AC=1;AF=0.25;AN=4;AlleleCount=1;BaseCalledFraction=0.32;BaseCalledReadsWithVariant=8;DP=10;SupportFraction=0.356673;TotalReads=18;set=variant2	GT:DP:GQ	0/0:10:1	0/1
NW_004756439.1	1215	.	T	A	240.10	PASS	AC=1;AF=0.25;AN=4;AlleleCount=1;BaseCalledFraction=0.36;BaseCalledReadsWithVariant=9;DP=10;SupportFraction=0.368468;TotalReads=19;set=variant2	GT:DP:GQ	0/0:10:1	0/1
NW_004756439.1	1216	.	T	C	240.10	PASS	AC=1;AF=0.25;AN=4;AlleleCount=1;BaseCalledFraction=0.36;BaseCalledReadsWithVariant=9;DP=10;SupportFraction=0.33602;TotalReads=19;set=variant2	GT:DP:GQ	0/0:10:1	0/1
NW_004756439.1	1226	.	A	G	240.10	PASS	AC=1;AF=0.25;AN=4;AlleleCount=1;BaseCalledFraction=0.24;BaseCalledReadsWithVariant=6;DP=10;SupportFraction=0.278459;TotalReads=19;set=variant2	GT:DP:GQ	0/0:10:1	0/1
NW_004756439.1	1229	.	A	C	240.10	PASS	AC=1;AF=0.25;AN=4;AlleleCount=1;BaseCalledFraction=0.28;BaseCalledReadsWithVariant=7;DP=10;SupportFraction=0.356664;TotalReads=19;set=variant2	GT:DP:GQ	0/0:10:1	0/1
NW_004756439.1	1234	.	A	G	240.10	PASS	AC=1;AF=0.25;AN=4;AlleleCount=1;BaseCalledFraction=0.36;BaseCalledReadsWithVariant=9;DP=10;SupportFraction=0.331836;TotalReads=19;set=variant2	GT:DP:GQ	0/0:10:1	0/1
NW_004756439.1	1258	.	A	G	206.70	PASS	AC=1;AF=0.25;AN=4;AlleleCount=1;BaseCalledFraction=0.28;BaseCalledReadsWithVariant=7;DP=10;SupportFraction=0.313834;TotalReads=19;set=variant2	GT:DP:GQ	0/0:10:1	0/1
NW_004756439.1	1264	.	A	G	206.70	PASS	AC=1;AF=0.25;AN=4;AlleleCount=1;BaseCalledFraction=0.28;BaseCalledReadsWithVariant=7;DP=10;SupportFraction=0.362849;TotalReads=19;set=variant2	GT:DP:GQ	0/0:10:1	0/1
NW_004756439.1	1270	.	A	G	206.70	PASS	AC=1;AF=0.25;AN=4;AlleleCount=1;BaseCalledFraction=0.32;BaseCalledReadsWithVariant=8;DP=10;SupportFraction=0.296538;TotalReads=19;set=variant2	GT:DP:GQ	0/0:10:1	0/1
NW_004756439.1	1317	.	G	A	95.10	PASS	AC=1;AF=0.25;AN=4;AlleleCount=1;BaseCalledFraction=0.625;BaseCalledReadsWithVariant=15;DP=10;SupportFraction=0.58998;TotalReads=19;set=variant2	GT:DP:GQ	0/0:10:1	0/1
NW_004756439.1	1330	.	A	T	334.50	PASS	AC=1;AF=0.25;AN=4;AlleleCount=1;BaseCalledFraction=0.666667;BaseCalledReadsWithVariant=16;DP=10;SupportFraction=0.57897;TotalReads=19;set=variant2	GT:DP:GQ	0/0:10:1	0/1
NW_004756439.1	1331	.	A	G	334.50	PASS	AC=1;AF=0.25;AN=4;AlleleCount=1;BaseCalledFraction=0.666667;BaseCalledReadsWithVariant=16;DP=10;SupportFraction=0.528452;TotalReads=19;set=variant2	GT:DP:GQ	0/0:10:1	0/1
NW_004756439.1	1336	.	A	C	334.50	PASS	AC=1;AF=0.25;AN=4;AlleleCount=1;BaseCalledFraction=0.666667;BaseCalledReadsWithVariant=16;DP=10;SupportFraction=0.59525;TotalReads=19;set=variant2	GT:DP:GQ	0/0:10:1	0/1
NW_004756439.1	1370	.	AC	A	100	PASS	AC=1;AF=0.25;AN=4;AlleleCount=1;BaseCalledFraction=0.208333;BaseCalledReadsWithVariant=5;DP=10;SupportFraction=0.383114;TotalReads=19;set=variant2	GT:DP:GQ	0/0:10:1	0/1
NW_004756439.1	1378	.	T	A	100	PASS	AC=1;AF=0.25;AN=4;AlleleCount=1;BaseCalledFraction=0.75;BaseCalledReadsWithVariant=18;DP=10;SupportFraction=0.598138;TotalReads=19;set=variant2	GT:DP:GQ	0/0:10:1	0/1
NW_004756439.1	1392	.	G	T	176.50	PASS	AC=1;AF=0.25;AN=4;AlleleCount=1;BaseCalledFraction=0.25;BaseCalledReadsWithVariant=6;DP=10;SupportFraction=0.372761;TotalReads=19;set=variant2	GT:DP:GQ	0/0:10:1	0/1
NW_004756439.1	1396	.	A	T	176.50	PASS	AC=1;AF=0.25;AN=4;AlleleCount=1;BaseCalledFraction=0.291667;BaseCalledReadsWithVariant=7;DP=10;SupportFraction=0.379662;TotalReads=19;set=variant2	GT:DP:GQ	0/0:10:1	0/1
NW_004756439.1	1398	.	T	C	176.50	PASS	AC=1;AF=0.25;AN=4;AlleleCount=1;BaseCalledFraction=0.291667;BaseCalledReadsWithVariant=7;DP=10;SupportFraction=0.320189;TotalReads=19;set=variant2	GT:DP:GQ	0/0:10:1	0/1
NW_004756439.1	1403	.	A	T	176.50	PASS	AC=1;AF=0.25;AN=4;AlleleCount=1;BaseCalledFraction=0.333333;BaseCalledReadsWithVariant=8;DP=10;SupportFraction=0.401819;TotalReads=19;set=variant2	GT:DP:GQ	0/0:10:1	0/1
NW_004756439.1	1426	.	T	TA	252	PASS	AC=1;AF=0.25;AN=4;AlleleCount=1;BaseCalledFraction=0.25;BaseCalledReadsWithVariant=6;DP=10;SupportFraction=0.418828;TotalReads=19;set=variant2	GT:DP:GQ	0/0:10:1	0/1
NW_004756439.1	1434	.	T	TAAAACAAG	252	PASS	AC=1;AF=0.25;AN=4;AlleleCount=1;BaseCalledFraction=0.208333;BaseCalledReadsWithVariant=5;DP=10;SupportFraction=0.23897;TotalReads=19;set=variant2	GT:DP:GQ	0/0:10:1	0/1
NW_004756439.1	1437	.	GAT	G	252	PASS	AC=1;AF=0.25;AN=4;AlleleCount=1;BaseCalledFraction=0.208333;BaseCalledReadsWithVariant=5;DP=10;SupportFraction=0.568126;TotalReads=19;set=variant2	GT:DP:GQ	0/0:10:1	0/1
NW_004756439.1	1477	.	T	C	285.30	PASS	AC=1;AF=0.25;AN=4;AlleleCount=1;BaseCalledFraction=0.333333;BaseCalledReadsWithVariant=8;DP=10;SupportFraction=0.358096;TotalReads=19;set=variant2	GT:DP:GQ	0/0:10:1	0/1
NW_004756439.1	1482	.	A	C	285.30	PASS	AC=1;AF=0.25;AN=4;AlleleCount=1;BaseCalledFraction=0.32;BaseCalledReadsWithVariant=8;DP=10;SupportFraction=0.301196;TotalReads=19;set=variant2	GT:DP:GQ	0/0:10:1	0/1
NW_004756439.1	1485	.	AC	A	285.30	PASS	AC=1;AF=0.25;AN=4;AlleleCount=1;BaseCalledFraction=0.28;BaseCalledReadsWithVariant=7;DP=10;SupportFraction=0.398457;TotalReads=19;set=variant2	GT:DP:GQ	0/0:10:1	0/1
NW_004756439.1	1488	.	TA	T	285.30	PASS	AC=1;AF=0.25;AN=4;AlleleCount=1;BaseCalledFraction=0.44;BaseCalledReadsWithVariant=11;DP=10;SupportFraction=0.377225;TotalReads=19;set=variant2	GT:DP:GQ	0/0:10:1	0/1
NW_004756439.1	1497	.	T	A	285.30	PASS	AC=1;AF=0.25;AN=4;AlleleCount=1;BaseCalledFraction=0.24;BaseCalledReadsWithVariant=6;DP=10;SupportFraction=0.265993;TotalReads=19;set=variant2	GT:DP:GQ	0/0:10:1	0/1
NW_004756439.1	1499	.	TA	T	285.30	PASS	AC=2;AF=0.5;AN=4;AlleleCount=2;BaseCalledFraction=0.24;BaseCalledReadsWithVariant=6;DP=10;SupportFraction=0.495858;TotalReads=19;set=variant2	GT:DP:GQ	0/0:10:1	1/1
NW_004756439.1	1540	.	T	C	21.90	PASS	AC=1;AF=0.25;AN=4;AlleleCount=1;BaseCalledFraction=0.269231;BaseCalledReadsWithVariant=7;DP=10;SupportFraction=0.257373;TotalReads=21;set=variant2	GT:DP:GQ	0/0:10:1	0/1
NW_004756439.1	1563	.	A	T	60.80	PASS	AC=1;AF=0.25;AN=4;AlleleCount=1;BaseCalledFraction=0.307692;BaseCalledReadsWithVariant=8;DP=10;SupportFraction=0.391294;TotalReads=21;set=variant2	GT:DP:GQ	0/0:10:1	0/1
NW_004756439.1	1576	.	T	C	106.20	PASS	AC=1;AF=0.25;AN=4;AlleleCount=1;BaseCalledFraction=0.346154;BaseCalledReadsWithVariant=9;DP=10;SupportFraction=0.378871;TotalReads=21;set=variant2	GT:DP:GQ	0/0:10:1	0/1
NW_004756439.1	1583	.	G	T	106.20	PASS	AC=1;AF=0.25;AN=4;AlleleCount=1;BaseCalledFraction=0.384615;BaseCalledReadsWithVariant=10;DP=10;SupportFraction=0.390751;TotalReads=21;set=variant2	GT:DP:GQ	0/0:10:1	0/1
NW_004756439.1	1627	.	A	T	114.40	PASS	AC=1;AF=0.25;AN=4;AlleleCount=1;BaseCalledFraction=0.461538;BaseCalledReadsWithVariant=12;DP=10;SupportFraction=0.511631;TotalReads=21;set=variant2	GT:DP:GQ	0/0:10:1	0/1
NW_004756439.1	1668	.	T	C	99.50	PASS	AC=1;AF=0.25;AN=4;AlleleCount=1;BaseCalledFraction=0.461538;BaseCalledReadsWithVariant=12;DP=10;SupportFraction=0.352191;TotalReads=20;set=variant2	GT:DP:GQ	0/0:10:1	0/1
NW_004756439.1	1669	.	A	G	99.50	PASS	AC=1;AF=0.25;AN=4;AlleleCount=1;BaseCalledFraction=0.384615;BaseCalledReadsWithVariant=10;DP=10;SupportFraction=0.349738;TotalReads=20;set=variant2	GT:DP:GQ	0/0:10:1	0/1
NW_004756439.1	1688	.	T	A	109.20	PASS	AC=1;AF=0.25;AN=4;AlleleCount=1;BaseCalledFraction=0.36;BaseCalledReadsWithVariant=9;DP=10;SupportFraction=0.378133;TotalReads=20;set=variant2	GT:DP:GQ	0/0:10:1	0/1
NW_004756439.1	1717	.	TAAA	TGC	228.20	PASS	AC=1;AF=0.25;AN=4;AlleleCount=1;BaseCalledFraction=0.28;BaseCalledReadsWithVariant=7;DP=10;SupportFraction=0.267425;TotalReads=18;set=variant2	GT:DP:GQ	0/0:10:1	0/1
NW_004756439.1	1723	.	A	T	228.20	PASS	AC=1;AF=0.25;AN=4;AlleleCount=1;BaseCalledFraction=0.36;BaseCalledReadsWithVariant=9;DP=10;SupportFraction=0.318246;TotalReads=18;set=variant2	GT:DP:GQ	0/0:10:1	0/1
NW_004756439.1	1728	.	T	G	228.20	PASS	AC=1;AF=0.25;AN=4;AlleleCount=1;BaseCalledFraction=0.32;BaseCalledReadsWithVariant=8;DP=10;SupportFraction=0.357554;TotalReads=18;set=variant2	GT:DP:GQ	0/0:10:1	0/1
NW_004756439.1	1730	.	T	C	228.20	PASS	AC=1;AF=0.25;AN=4;AlleleCount=1;BaseCalledFraction=0.36;BaseCalledReadsWithVariant=9;DP=10;SupportFraction=0.291108;TotalReads=18;set=variant2	GT:DP:GQ	0/0:10:1	0/1
NW_004756439.1	1732	.	T	A	228.20	PASS	AC=1;AF=0.25;AN=4;AlleleCount=1;BaseCalledFraction=0.36;BaseCalledReadsWithVariant=9;DP=10;SupportFraction=0.309297;TotalReads=18;set=variant2	GT:DP:GQ	0/0:10:1	0/1
NW_004756439.1	1738	.	A	C	228.20	PASS	AC=1;AF=0.25;AN=4;AlleleCount=1;BaseCalledFraction=0.28;BaseCalledReadsWithVariant=7;DP=10;SupportFraction=0.303473;TotalReads=18;set=variant2	GT:DP:GQ	0/0:10:1	0/1
NW_004756439.1	1773	.	T	C	30.60	PASS	AC=1;AF=0.25;AN=4;AlleleCount=1;BaseCalledFraction=0.304348;BaseCalledReadsWithVariant=7;DP=10;SupportFraction=0.289339;TotalReads=18;set=variant2	GT:DP:GQ	0/0:10:1	0/1
NW_004756439.1	1786	.	A	T	76.80	PASS	AC=1;AF=0.25;AN=4;AlleleCount=1;BaseCalledFraction=0.304348;BaseCalledReadsWithVariant=7;DP=10;SupportFraction=0.285386;TotalReads=18;set=variant2	GT:DP:GQ	0/0:10:1	0/1
NW_004756439.1	1790	.	A	T	76.80	PASS	AC=1;AF=0.25;AN=4;AlleleCount=1;BaseCalledFraction=0.26087;BaseCalledReadsWithVariant=6;DP=10;SupportFraction=0.20259;TotalReads=18;set=variant2	GT:DP:GQ	0/0:10:1	0/1
NW_004756439.1	1794	.	G	A	76.80	PASS	AC=1;AF=0.25;AN=4;AlleleCount=1;BaseCalledFraction=0.304348;BaseCalledReadsWithVariant=7;DP=10;SupportFraction=0.264457;TotalReads=18;set=variant2	GT:DP:GQ	0/0:10:1	0/1
NW_004756439.1	1827	.	A	T	108.70	PASS	AC=1;AF=0.25;AN=4;AlleleCount=1;BaseCalledFraction=0.304348;BaseCalledReadsWithVariant=7;DP=10;SupportFraction=0.334351;TotalReads=17;set=variant2	GT:DP:GQ	0/0:10:1	0/1
NW_004756439.1	1834	.	A	G	108.70	PASS	AC=1;AF=0.25;AN=4;AlleleCount=1;BaseCalledFraction=0.26087;BaseCalledReadsWithVariant=6;DP=10;SupportFraction=0.3956;TotalReads=17;set=variant2	GT:DP:GQ	0/0:10:1	0/1
NW_004756439.1	1863	.	T	G	32.80	PASS	AC=1;AF=0.25;AN=4;AlleleCount=1;BaseCalledFraction=0.227273;BaseCalledReadsWithVariant=5;DP=10;SupportFraction=0.266101;TotalReads=17;set=variant2	GT:DP:GQ	0/0:10:1	0/1
NW_004756439.1	1882	.	T	A	40.40	PASS	AC=1;AF=0.25;AN=4;AlleleCount=1;BaseCalledFraction=0.318182;BaseCalledReadsWithVariant=7;DP=10;SupportFraction=0.313726;TotalReads=17;set=variant2	GT:DP:GQ	0/0:10:1	0/1
NW_004756439.1	1902	.	T	C	25.90	PASS	AC=1;AF=0.25;AN=4;AlleleCount=1;BaseCalledFraction=0.26087;BaseCalledReadsWithVariant=6;DP=10;SupportFraction=0.282906;TotalReads=17;set=variant2	GT:DP:GQ	0/0:10:1	0/1
NW_004756439.1	1923	.	T	C	32	PASS	AC=1;AF=0.25;AN=4;AlleleCount=1;BaseCalledFraction=0.347826;BaseCalledReadsWithVariant=8;DP=10;SupportFraction=0.403032;TotalReads=16;set=variant2	GT:DP:GQ	0/0:10:1	0/1
NW_004756439.1	1938	.	CA	C	51.80	PASS	AC=1;AF=0.25;AN=4;AlleleCount=1;BaseCalledFraction=0.347826;BaseCalledReadsWithVariant=8;DP=10;SupportFraction=0.276167;TotalReads=16;set=variant2	GT:DP:GQ	0/0:10:1	0/1
NW_004756439.1	1944	.	A	G	51.80	PASS	AC=1;AF=0.25;AN=4;AlleleCount=1;BaseCalledFraction=0.26087;BaseCalledReadsWithVariant=6;DP=10;SupportFraction=0.299974;TotalReads=16;set=variant2	GT:DP:GQ	0/0:10:1	0/1
NW_004756439.1	1954	.	C	A	51.80	PASS	AC=1;AF=0.25;AN=4;AlleleCount=1;BaseCalledFraction=0.318182;BaseCalledReadsWithVariant=7;DP=10;SupportFraction=0.287073;TotalReads=16;set=variant2	GT:DP:GQ	0/0:10:1	0/1
NW_004756439.1	2051	.	C	G	21.10	PASS	AC=1;AF=0.25;AN=4;AlleleCount=1;BaseCalledFraction=0.285714;BaseCalledReadsWithVariant=6;DP=10;SupportFraction=0.276756;TotalReads=16;set=variant2	GT:DP:GQ	0/0:10:1	0/1
NW_004756439.1	2075	.	T	G	47.40	PASS	AC=1;AF=0.25;AN=4;AlleleCount=1;BaseCalledFraction=0.238095;BaseCalledReadsWithVariant=5;DP=10;SupportFraction=0.210547;TotalReads=15;set=variant2	GT:DP:GQ	0/0:10:1	0/1
NW_004756439.1	2078	.	G	C	47.40	PASS	AC=1;AF=0.25;AN=4;AlleleCount=1;BaseCalledFraction=0.285714;BaseCalledReadsWithVariant=6;DP=10;SupportFraction=0.273283;TotalReads=15;set=variant2	GT:DP:GQ	0/0:10:1	0/1
NW_004756439.1	2343	.	T	A	44.40	PASS	AC=1;AF=0.25;AN=4;AlleleCount=1;BaseCalledFraction=0.4;BaseCalledReadsWithVariant=8;DP=10;SupportFraction=0.399633;TotalReads=15;set=variant2	GT:DP:GQ	0/0:10:1	0/1
NW_004756439.1	2389	.	T	C	45.20	PASS	AC=1;AF=0.25;AN=4;AlleleCount=1;BaseCalledFraction=0.3;BaseCalledReadsWithVariant=6;DP=10;SupportFraction=0.247831;TotalReads=15;set=variant2	GT:DP:GQ	0/0:10:1	0/1
NW_004756439.1	2391	.	G	A	45.20	PASS	AC=1;AF=0.25;AN=4;AlleleCount=1;BaseCalledFraction=0.25;BaseCalledReadsWithVariant=5;DP=10;SupportFraction=0.246371;TotalReads=15;set=variant2	GT:DP:GQ	0/0:10:1	0/1
NW_004756439.1	2496	.	T	C	22.30	PASS	AC=1;AF=0.25;AN=4;AlleleCount=1;BaseCalledFraction=0.25;BaseCalledReadsWithVariant=5;DP=10;SupportFraction=0.278874;TotalReads=15;set=variant2	GT:DP:GQ	0/0:10:1	0/1
NW_004756439.1	2546	.	T	C	31.50	PASS	AC=1;AF=0.25;AN=4;AlleleCount=1;BaseCalledFraction=0.25;BaseCalledReadsWithVariant=5;DP=10;SupportFraction=0.384374;TotalReads=15;set=variant2	GT:DP:GQ	0/0:10:1	0/1
NW_004756439.1	2548	.	A	T	31.50	PASS	AC=1;AF=0.25;AN=4;AlleleCount=1;BaseCalledFraction=0.25;BaseCalledReadsWithVariant=5;DP=10;SupportFraction=0.234564;TotalReads=15;set=variant2	GT:DP:GQ	0/0:10:1	0/1
NW_004756439.1	2608	.	A	T	71.40	PASS	AC=1;AF=0.25;AN=4;AlleleCount=1;BaseCalledFraction=0.25;BaseCalledReadsWithVariant=5;DP=10;SupportFraction=0.339352;TotalReads=15;set=variant2	GT:DP:GQ	0/0:10:1	0/1
NW_004756439.1	2625	.	AT	A	71.40	PASS	AC=1;AF=0.25;AN=4;AlleleCount=1;BaseCalledFraction=0.25;BaseCalledReadsWithVariant=5;DP=10;SupportFraction=0.321513;TotalReads=15;set=variant2	GT:DP:GQ	0/0:10:1	0/1
NW_004756439.1	2628	.	A	G	71.40	PASS	AC=1;AF=0.25;AN=4;AlleleCount=1;BaseCalledFraction=0.25;BaseCalledReadsWithVariant=5;DP=10;SupportFraction=0.337642;TotalReads=15;set=variant2	GT:DP:GQ	0/0:10:1	0/1
NW_004756439.1	2632	.	A	G	71.40	PASS	AC=1;AF=0.25;AN=4;AlleleCount=1;BaseCalledFraction=0.25;BaseCalledReadsWithVariant=5;DP=10;SupportFraction=0.270729;TotalReads=15;set=variant2	GT:DP:GQ	0/0:10:1	0/1
NW_004756439.1	2711	.	A	T	20.30	PASS	AC=1;AF=0.25;AN=4;AlleleCount=1;BaseCalledFraction=0.25;BaseCalledReadsWithVariant=5;DP=10;SupportFraction=0.250101;TotalReads=15;set=variant2	GT:DP:GQ	0/0:10:1	0/1
NW_004756439.1	2718	.	TA	T	20.30	PASS	AC=1;AF=0.25;AN=4;AlleleCount=1;BaseCalledFraction=0.25;BaseCalledReadsWithVariant=5;DP=10;SupportFraction=0.276506;TotalReads=15;set=variant2	GT:DP:GQ	0/0:10:1	0/1
NW_004756439.1	2777	.	A	G	27.90	PASS	AC=1;AF=0.25;AN=4;AlleleCount=1;BaseCalledFraction=0.25;BaseCalledReadsWithVariant=5;DP=10;SupportFraction=0.302175;TotalReads=15;set=variant2	GT:DP:GQ	0/0:10:1	0/1
NW_004756439.1	2791	.	C	A	45.10	PASS	AC=1;AF=0.25;AN=4;AlleleCount=1;BaseCalledFraction=0.25;BaseCalledReadsWithVariant=5;DP=10;SupportFraction=0.316239;TotalReads=15;set=variant2	GT:DP:GQ	0/0:10:1	0/1
NW_004756439.1	2875	.	T	C	49.30	PASS	AC=1;AF=0.25;AN=4;AlleleCount=1;BaseCalledFraction=0.25;BaseCalledReadsWithVariant=5;DP=10;SupportFraction=0.25265;TotalReads=15;set=variant2	GT:DP:GQ	0/0:10:1	0/1
NW_004756439.1	2878	.	G	T	49.30	PASS	AC=1;AF=0.25;AN=4;AlleleCount=1;BaseCalledFraction=0.25;BaseCalledReadsWithVariant=5;DP=10;SupportFraction=0.270629;TotalReads=15;set=variant2	GT:DP:GQ	0/0:10:1	0/1
NW_004756453.1	70	.	T	C	1941.20	PASS	AC=2;AF=0.5;AN=4;AlleleCount=1;DP=0;set=Intersection	GT	0/1	0/1
NW_004756453.1	71	.	G	A	1941.20	PASS	AC=2;AF=0.5;AN=4;AlleleCount=1;DP=0;set=Intersection	GT	0/1	0/1
NW_004756453.1	75	.	T	A	1941.20	PASS	AC=2;AF=0.5;AN=4;AlleleCount=1;DP=0;set=Intersection	GT	0/1	0/1
NW_004756453.1	93	.	AT	A	24.80	PASS	AC=2;AF=0.5;AN=4;AlleleCount=1;DP=0;set=Intersection	GT	0/1	0/1
NW_004756453.1	106	.	GT	G	44.90	PASS	AC=4;AF=1.0;AN=4;AlleleCount=2;DP=0;set=Intersection	GT	1/1	1/1
NW_004756453.1	119	.	GA	G	30.80	PASS	AC=2;AF=0.5;AN=4;AlleleCount=1;DP=0;set=Intersection	GT	0/1	0/1
NW_004756453.1	161	.	T	C	2411.70	PASS	AC=2;AF=0.5;AN=4;AlleleCount=1;DP=0;set=Intersection	GT	0/1	0/1
NW_004756453.1	162	.	G	A	2411.70	PASS	AC=2;AF=0.5;AN=4;AlleleCount=1;DP=0;set=Intersection	GT	0/1	0/1
NW_004756453.1	166	.	T	A	2411.70	PASS	AC=2;AF=0.5;AN=4;AlleleCount=1;DP=0;set=Intersection	GT	0/1	0/1
NW_004756453.1	196	.	GT	G	44.20	PASS	AC=1;AF=0.25;AN=4;AlleleCount=1;BaseCalledFraction=0.256637;BaseCalledReadsWithVariant=58;DP=10;SupportFraction=0.448462;TotalReads=156;set=variant2	GT:DP:GQ	0/0:10:1	0/1
NW_004756453.1	209	.	GA	G	47.30	PASS	AC=1;AF=0.25;AN=4;AlleleCount=1;BaseCalledFraction=0.247788;BaseCalledReadsWithVariant=56;DP=10;SupportFraction=0.41344;TotalReads=156;set=variant2	GT:DP:GQ	0/0:10:1	0/1
NW_004756453.1	251	.	A	C	2193.40	PASS	AC=4;AF=1.0;AN=4;AlleleCount=2;DP=0;set=Intersection	GT	1/1	1/1
NW_004756453.1	252	.	G	A	2193.40	PASS	AC=3;AF=0.75;AN=4;DP=0;set=Intersection	GT	1/1	0/1
NW_004756453.1	256	.	T	A	2193.40	PASS	AC=3;AF=0.75;AN=4;DP=0;set=Intersection	GT	1/1	0/1
NW_004756453.1	274	.	AT	A	2622.90	PASS	AC=1;AF=0.25;AN=4;AlleleCount=1;BaseCalledFraction=0.318919;BaseCalledReadsWithVariant=59;DP=10;SupportFraction=0.380064;TotalReads=117;set=variant	GT:DP:GQ	0/1	0/0:10:1
NW_004756453.1	281	.	T	C	2622.90	PASS	AC=4;AF=1.0;AN=4;AlleleCount=2;DP=0;set=Intersection	GT	1/1	1/1
NW_004756453.1	285	.	G	C	2622.90	PASS	AC=1;AF=0.25;AN=4;AlleleCount=1;BaseCalledFraction=0.275676;BaseCalledReadsWithVariant=51;DP=10;SupportFraction=0.267289;TotalReads=117;set=variant	GT:DP:GQ	0/1	0/0:10:1
NW_004756453.1	288	.	A	T	2622.90	PASS	AC=2;AF=0.5;AN=4;AlleleCount=1;DP=0;set=Intersection	GT	0/1	0/1
NW_004756453.1	290	.	A	T	2622.90	PASS	AC=2;AF=0.5;AN=4;AlleleCount=1;DP=0;set=Intersection	GT	0/1	0/1
NW_004756453.1	294	.	T	A	2622.90	PASS	AC=4;AF=1.0;AN=4;AlleleCount=2;DP=0;set=Intersection	GT	1/1	1/1
NW_004756453.1	295	.	G	A	2622.90	PASS	AC=4;AF=1.0;AN=4;AlleleCount=2;DP=0;set=Intersection	GT	1/1	1/1
NW_004756453.1	296	.	G	A	2622.90	PASS	AC=2;AF=0.5;AN=4;AlleleCount=1;DP=0;set=Intersection	GT	0/1	0/1
NW_004756453.1	342	.	T	C	2109.10	PASS	AC=2;AF=0.5;AN=4;AlleleCount=1;DP=0;set=Intersection	GT	0/1	0/1
NW_004756453.1	343	.	G	A	2109.10	PASS	AC=2;AF=0.5;AN=4;AlleleCount=1;DP=0;set=Intersection	GT	0/1	0/1
NW_004756453.1	347	.	T	A	2109.10	PASS	AC=2;AF=0.5;AN=4;AlleleCount=1;DP=0;set=Intersection	GT	0/1	0/1
NW_004756453.1	365	.	AT	A	33.10	PASS	AC=2;AF=0.5;AN=4;AlleleCount=1;DP=0;set=Intersection	GT	0/1	0/1
NW_004756453.1	376	.	T	G	21.70	PASS	AC=4;AF=1.0;AN=4;AlleleCount=2;DP=0;set=Intersection	GT	1/1	1/1
NW_004756453.1	378	.	GATA	G	77	PASS	AC=1;AF=0.25;AN=4;AlleleCount=1;BaseCalledFraction=0.519553;BaseCalledReadsWithVariant=93;DP=10;SupportFraction=0.481898;TotalReads=4;set=variant2	GT:DP:GQ	0/0:10:1	0/1
NW_004756453.1	385	.	T	A	21.70	PASS	AC=3;AF=0.75;AN=4;DP=0;set=Intersection	GT	1/1	0/1
NW_004756453.1	386	.	T	A	77	PASS	AC=2;AF=0.5;AN=4;AlleleCount=2;BaseCalledFraction=0.358824;BaseCalledReadsWithVariant=61;DP=10;SupportFraction=0.793728;TotalReads=4;set=variant2	GT:DP:GQ	0/0:10:1	1/1
NW_004756453.1	387	.	T	A	77	PASS	AC=2;AF=0.5;AN=4;AlleleCount=2;BaseCalledFraction=0.263473;BaseCalledReadsWithVariant=44;DP=10;SupportFraction=0.788741;TotalReads=4;set=variant2	GT:DP:GQ	0/0:10:1	1/1
NW_004756453.1	393	.	AG	A	77	PASS	AC=1;AF=0.25;AN=4;AlleleCount=1;BaseCalledFraction=0.331325;BaseCalledReadsWithVariant=55;DP=10;SupportFraction=0.503548;TotalReads=4;set=variant2	GT:DP:GQ	0/0:10:1	0/1
NW_004756453.1	394	.	G	A	21.70	PASS	AC=2;AF=0.5;AN=4;AlleleCount=2;BaseCalledFraction=0.704698;BaseCalledReadsWithVariant=105;DP=10;SupportFraction=0.858382;TotalReads=1;set=variant	GT:DP:GQ	1/1	0/0:10:1
NW_004756453.1	16656	.	AT	A	50.90	PASS	AC=2;AF=0.5;AN=4;AlleleCount=2;BaseCalledFraction=0.220588;BaseCalledReadsWithVariant=15;DP=10;SupportFraction=0.693623;TotalReads=54;set=variant2	GT:DP:GQ	0/0:10:1	1/1
NW_004756453.1	16742	.	A	G	67.90	PASS	AC=2;AF=0.5;AN=4;AlleleCount=1;DP=0;set=Intersection	GT	0/1	0/1
NW_004756453.1	16774	.	C	G	192.20	PASS	AC=4;AF=1.0;AN=4;AlleleCount=2;DP=0;set=Intersection	GT	1/1	1/1
NW_004756453.1	16775	.	C	T	192.20	PASS	AC=2;AF=0.5;AN=4;AlleleCount=1;DP=0;set=Intersection	GT	0/1	0/1
NW_004756453.1	16827	.	A	G	83.80	PASS	AC=3;AF=0.75;AN=4;DP=0;set=Intersection	GT	0/1	1/1
NW_004756453.1	16876	.	A	T	120.10	PASS	AC=4;AF=1.0;AN=4;AlleleCount=2;DP=0;set=Intersection	GT	1/1	1/1
NW_004756453.1	16888	.	A	G	136.80	PASS	AC=3;AF=0.75;AN=4;BaseCalledFraction=0.85;DP=0;set=Intersection	GT	0/1	1/1
NW_004756453.1	16939	.	GC	G	24.10	PASS	AC=2;AF=0.5;AN=4;AlleleCount=1;BaseCalledReadsWithVariant=17;DP=0;set=Intersection	GT	0/1	0/1
NW_004756453.1	16956	.	C	A	131.60	PASS	AC=1;AF=0.25;AN=4;AlleleCount=1;BaseCalledFraction=0.207317;BaseCalledReadsWithVariant=17;DP=10;SupportFraction=0.543265;TotalReads=77;set=variant2	GT:DP:GQ	0/0:10:1	0/1
NW_004756453.1	17101	.	TA	T	296.60	PASS	AC=1;AF=0.25;AN=4;AlleleCount=1;BaseCalledFraction=0.240964;BaseCalledReadsWithVariant=20;DP=10;SupportFraction=0.547061;TotalReads=79;set=variant2	GT:DP:GQ	0/0:10:1	0/1
NW_004756453.1	17104	.	T	C	234.90	PASS	AC=3;AF=0.75;AN=4;DP=0;set=Intersection	GT	0/1	1/1
NW_004756453.1	17105	.	A	G,C	234.90	PASS	AC=2,1;AF=0.5,0.25;AN=4;DP=0;set=Intersection	GT	1/1	0/2
NW_004756453.1	17108	.	AC	A	234.90	PASS	AC=4;AF=1.0;AN=4;AlleleCount=2;DP=0;set=Intersection	GT	1/1	1/1
NW_004756453.1	17194	.	T	C	186.70	PASS	AC=2;AF=0.5;AN=4;AlleleCount=1;DP=0;set=Intersection	GT	0/1	0/1
NW_004756453.1	17204	.	A	G	186.70	PASS	AC=4;AF=1.0;AN=4;AlleleCount=2;DP=0;set=Intersection	GT	1/1	1/1
NW_004756453.1	17205	.	A	T	186.70	PASS	AC=2;AF=0.5;AN=4;AlleleCount=1;DP=0;set=Intersection	GT	0/1	0/1
NW_004756453.1	17219	.	G	A	94.10	PASS	AC=2;AF=0.5;AN=4;AlleleCount=1;DP=0;set=Intersection	GT	0/1	0/1
NW_004756453.1	17240	.	C	G	463.80	PASS	AC=3;AF=0.75;AN=4;DP=0;set=Intersection	GT	1/1	0/1
NW_004756453.1	17246	.	C	G	463.80	PASS	AC=2;AF=0.5;AN=4;AlleleCount=1;DP=0;set=Intersection	GT	0/1	0/1
NW_004756453.1	17256	.	G	C	463.80	PASS	AC=2;AF=0.5;AN=4;AlleleCount=1;DP=0;set=Intersection	GT	0/1	0/1
NW_004756453.1	17260	.	AC	A	463.80	PASS	AC=4;AF=1.0;AN=4;AlleleCount=2;DP=0;set=Intersection	GT	1/1	1/1
NW_004756453.1	17275	.	A	G	177.50	PASS	AC=4;AF=1.0;AN=4;AlleleCount=2;DP=0;set=Intersection	GT	1/1	1/1
NW_004756453.1	17293	.	A	C	108	PASS	AC=4;AF=1.0;AN=4;AlleleCount=2;DP=0;set=Intersection	GT	1/1	1/1
NW_004756453.1	17397	.	GC	G	51.90	PASS	AC=2;AF=0.5;AN=4;AlleleCount=2;BaseCalledFraction=0.297619;BaseCalledReadsWithVariant=25;DP=10;SupportFraction=0.634391;TotalReads=80;set=variant2	GT:DP:GQ	0/0:10:1	1/1
NW_004756453.1	17413	.	AC	A	32.10	PASS	AC=4;AF=1.0;AN=4;AlleleCount=2;DP=0;set=Intersection	GT	1/1	1/1
NW_004756453.1	17434	.	A	G	116.90	PASS	AC=2;AF=0.5;AN=4;AlleleCount=1;DP=0;set=Intersection	GT	0/1	0/1
NW_004756453.1	17446	.	A	T	170.50	PASS	AC=3;AF=0.75;AN=4;DP=0;set=Intersection	GT	1/1	0/1
NW_004756453.1	17460	.	AT	A	35.20	PASS	AC=1;AF=0.25;AN=4;AlleleCount=1;BaseCalledFraction=0.202381;BaseCalledReadsWithVariant=17;DP=10;SupportFraction=0.601171;TotalReads=80;set=variant2	GT:DP:GQ	0/0:10:1	0/1
NW_004756453.1	17549	.	AT	A	29.20	PASS	AC=1;AF=0.25;AN=4;AlleleCount=1;BaseCalledFraction=0.297619;BaseCalledReadsWithVariant=25;DP=10;SupportFraction=0.592335;TotalReads=78;set=variant2	GT:DP:GQ	0/0:10:1	0/1
NW_004756453.1	17580	.	A	ATTT	41.70	PASS	AC=1;AF=0.25;AN=4;AlleleCount=1;BaseCalledFraction=0.288136;BaseCalledReadsWithVariant=17;DP=10;SupportFraction=0.254864;TotalReads=55;set=variant	GT:DP:GQ	0/1	0/0:10:1
NW_004756453.1	17615	.	A	G	47.80	PASS	AC=2;AF=0.5;AN=4;AlleleCount=1;DP=0;set=Intersection	GT	0/1	0/1
NW_004756453.1	17637	.	T	A	83.40	PASS	AC=2;AF=0.5;AN=4;AlleleCount=1;DP=0;set=Intersection	GT	0/1	0/1
NW_004756509.1	18357	.	T	A	29.10	PASS	AC=1;AF=0.25;AN=4;AlleleCount=1;BaseCalledFraction=0.25;BaseCalledReadsWithVariant=5;DP=10;SupportFraction=0.42853;TotalReads=17;set=variant	GT:DP:GQ	0/1	0/0:10:1
NW_004756509.1	18358	.	T	C	29.10	PASS	AC=1;AF=0.25;AN=4;AlleleCount=1;BaseCalledFraction=0.5;BaseCalledReadsWithVariant=10;DP=10;SupportFraction=0.338901;TotalReads=17;set=variant	GT:DP:GQ	0/1	0/0:10:1
NW_004756509.1	18359	.	T	C	29.10	PASS	AC=1;AF=0.25;AN=4;AlleleCount=1;BaseCalledFraction=0.5;BaseCalledReadsWithVariant=10;DP=10;SupportFraction=0.285309;TotalReads=17;set=variant	GT:DP:GQ	0/1	0/0:10:1
NW_004756509.1	18430	.	T	TTA	178.30	PASS	AC=1;AF=0.25;AN=4;AlleleCount=1;BaseCalledFraction=0.333333;BaseCalledReadsWithVariant=7;DP=10;SupportFraction=0.582255;TotalReads=18;set=variant	GT:DP:GQ	0/1	0/0:10:1
NW_004756509.1	18431	.	A	AGC	178.30	PASS	AC=1;AF=0.25;AN=4;AlleleCount=1;BaseCalledFraction=0.52381;BaseCalledReadsWithVariant=11;DP=10;SupportFraction=0.581913;TotalReads=18;set=variant	GT:DP:GQ	0/1	0/0:10:1
NW_004756509.1	18498	.	T	A	70.80	PASS	AC=1;AF=0.25;AN=4;AlleleCount=1;BaseCalledFraction=0.291667;BaseCalledReadsWithVariant=7;DP=10;SupportFraction=0.414691;TotalReads=21;set=variant	GT:DP:GQ	0/1	0/0:10:1
NW_004756509.1	18514	.	A	AC	77.20	PASS	AC=1;AF=0.25;AN=4;AlleleCount=1;BaseCalledFraction=0.291667;BaseCalledReadsWithVariant=7;DP=10;SupportFraction=0.366463;TotalReads=21;set=variant	GT:DP:GQ	0/1	0/0:10:1
NW_004756509.1	18524	.	A	G	77.20	PASS	AC=1;AF=0.25;AN=4;AlleleCount=1;BaseCalledFraction=0.291667;BaseCalledReadsWithVariant=7;DP=10;SupportFraction=0.384064;TotalReads=21;set=variant	GT:DP:GQ	0/1	0/0:10:1
NW_004756509.1	18618	.	C	A	66.30	PASS	AC=1;AF=0.25;AN=4;AlleleCount=1;BaseCalledFraction=0.375;BaseCalledReadsWithVariant=9;DP=10;SupportFraction=0.468082;TotalReads=21;set=variant	GT:DP:GQ	0/1	0/0:10:1
NW_004756509.1	18664	.	A	G	49.10	PASS	AC=1;AF=0.25;AN=4;AlleleCount=1;BaseCalledFraction=0.619048;BaseCalledReadsWithVariant=13;DP=10;SupportFraction=0.612551;TotalReads=12;set=variant	GT:DP:GQ	0/1	0/0:10:1
NW_004756509.1	22352	.	T	A	66.70	PASS	AC=1;AF=0.25;AN=4;AlleleCount=1;BaseCalledFraction=0.272727;BaseCalledReadsWithVariant=6;DP=10;SupportFraction=0.418042;TotalReads=18;set=variant	GT:DP:GQ	0/1	0/0:10:1
NW_004756509.1	22391	.	C	A	83	PASS	AC=1;AF=0.25;AN=4;AlleleCount=1;BaseCalledFraction=0.272727;BaseCalledReadsWithVariant=6;DP=10;SupportFraction=0.423888;TotalReads=19;set=variant	GT:DP:GQ	0/1	0/0:10:1
NW_004756509.1	22435	.	T	A	31.40	PASS	AC=1;AF=0.25;AN=4;AlleleCount=1;BaseCalledFraction=0.428571;BaseCalledReadsWithVariant=9;DP=10;SupportFraction=0.400259;TotalReads=19;set=variant	GT:DP:GQ	0/1	0/0:10:1
NW_004756509.1	22453	.	A	G	94.20	PASS	AC=2;AF=0.5;AN=4;AlleleCount=2;BaseCalledFraction=0.227273;BaseCalledReadsWithVariant=5;DP=10;SupportFraction=0.527322;TotalReads=19;set=variant	GT:DP:GQ	1/1	0/0:10:1
NW_004756509.1	22457	.	A	G	94.20	PASS	AC=1;AF=0.25;AN=4;AlleleCount=1;BaseCalledFraction=0.227273;BaseCalledReadsWithVariant=5;DP=10;SupportFraction=0.360896;TotalReads=19;set=variant	GT:DP:GQ	0/1	0/0:10:1
NW_004756509.1	22458	.	A	G	94.20	PASS	AC=1;AF=0.25;AN=4;AlleleCount=1;BaseCalledFraction=0.272727;BaseCalledReadsWithVariant=6;DP=10;SupportFraction=0.360763;TotalReads=19;set=variant	GT:DP:GQ	0/1	0/0:10:1
NW_004756509.1	22472	.	G	A	94.20	PASS	AC=1;AF=0.25;AN=4;AlleleCount=1;BaseCalledFraction=0.272727;BaseCalledReadsWithVariant=6;DP=10;SupportFraction=0.430294;TotalReads=19;set=variant	GT:DP:GQ	0/1	0/0:10:1
NW_004756509.1	22486	.	G	A	43.50	PASS	AC=1;AF=0.25;AN=4;AlleleCount=1;BaseCalledFraction=0.227273;BaseCalledReadsWithVariant=5;DP=10;SupportFraction=0.494242;TotalReads=20;set=variant	GT:DP:GQ	0/1	0/0:10:1
NW_004756509.1	22499	.	A	T	55.50	PASS	AC=1;AF=0.25;AN=4;AlleleCount=1;BaseCalledFraction=0.227273;BaseCalledReadsWithVariant=5;DP=10;SupportFraction=0.405603;TotalReads=19;set=variant	GT:DP:GQ	0/1	0/0:10:1
NW_004756509.1	22515	.	T	C	58	PASS	AC=1;AF=0.25;AN=4;AlleleCount=1;BaseCalledFraction=0.272727;BaseCalledReadsWithVariant=6;DP=10;SupportFraction=0.532546;TotalReads=19;set=variant	GT:DP:GQ	0/1	0/0:10:1
NW_004756509.1	22541	.	AT	A	46.30	PASS	AC=1;AF=0.25;AN=4;AlleleCount=1;BaseCalledFraction=0.416667;BaseCalledReadsWithVariant=10;DP=10;SupportFraction=0.437242;TotalReads=19;set=variant	GT:DP:GQ	0/1	0/0:10:1
NW_004756509.1	22551	.	G	A	46.30	PASS	AC=1;AF=0.25;AN=4;AlleleCount=1;BaseCalledFraction=0.24;BaseCalledReadsWithVariant=6;DP=10;SupportFraction=0.453429;TotalReads=19;set=variant	GT:DP:GQ	0/1	0/0:10:1
NW_004756509.1	22598	.	CTTTAA	C	51.50	PASS	AC=1;AF=0.25;AN=4;AlleleCount=1;BaseCalledFraction=0.25;BaseCalledReadsWithVariant=6;DP=10;SupportFraction=0.651619;TotalReads=19;set=variant	GT:DP:GQ	0/1	0/0:10:1
NW_004756509.1	22624	.	A	C	31.80	PASS	AC=1;AF=0.25;AN=4;AlleleCount=1;BaseCalledFraction=0.347826;BaseCalledReadsWithVariant=8;DP=10;SupportFraction=0.568742;TotalReads=18;set=variant	GT:DP:GQ	0/1	0/0:10:1
NW_004756509.1	22646	.	AT	A	58.70	PASS	AC=1;AF=0.25;AN=4;AlleleCount=1;BaseCalledFraction=0.26087;BaseCalledReadsWithVariant=6;DP=10;SupportFraction=0.545863;TotalReads=20;set=variant	GT:DP:GQ	0/1	0/0:10:1
NW_004756509.1	22649	.	T	C	58.70	PASS	AC=1;AF=0.25;AN=4;AlleleCount=1;BaseCalledFraction=0.272727;BaseCalledReadsWithVariant=6;DP=10;SupportFraction=0.484353;TotalReads=20;set=variant	GT:DP:GQ	0/1	0/0:10:1
NW_004756509.1	22678	.	A	C	36.50	PASS	AC=1;AF=0.25;AN=4;AlleleCount=1;BaseCalledFraction=0.272727;BaseCalledReadsWithVariant=6;DP=10;SupportFraction=0.44326;TotalReads=20;set=variant	GT:DP:GQ	0/1	0/0:10:1
NW_004756509.1	22703	.	G	A	58.10	PASS	AC=1;AF=0.25;AN=4;AlleleCount=1;BaseCalledFraction=0.318182;BaseCalledReadsWithVariant=7;DP=10;SupportFraction=0.35902;TotalReads=20;set=variant	GT:DP:GQ	0/1	0/0:10:1
NW_004756509.1	22710	.	T	C	58.10	PASS	AC=1;AF=0.25;AN=4;AlleleCount=1;BaseCalledFraction=0.545455;BaseCalledReadsWithVariant=12;DP=10;SupportFraction=0.432014;TotalReads=20;set=variant	GT:DP:GQ	0/1	0/0:10:1
NW_004756509.1	34977	.	G	A	22.50	PASS	AC=1;AF=0.25;AN=4;AlleleCount=1;BaseCalledFraction=0.333333;BaseCalledReadsWithVariant=7;DP=10;SupportFraction=0.453285;TotalReads=13;set=variant	GT:DP:GQ	0/1	0/0:10:1
NW_004756520.1	126	.	T	A	365.60	PASS	AC=2;AF=0.5;AN=4;AlleleCount=1;DP=0;set=Intersection	GT	0/1	0/1
NW_004756520.1	127	.	GC	G	365.60	PASS	AC=4;AF=1.0;AN=4;AlleleCount=2;DP=0;set=Intersection	GT	1/1	1/1
NW_004756520.1	379	.	AT	A	130.10	PASS	AC=4;AF=1.0;AN=4;AlleleCount=2;DP=0;set=Intersection	GT	1/1	1/1
NW_004756520.1	398	.	TAAA	T	1551.60	PASS	AC=4;AF=1.0;AN=4;AlleleCount=2;BaseCalledReadsWithVariant=111;DP=0;set=Intersection	GT	1/1	1/1
NW_004756520.1	403	.	T	G	1430.30	PASS	AC=1;AF=0.25;AN=4;AlleleCount=1;BaseCalledFraction=0.215385;BaseCalledReadsWithVariant=42;DP=10;SupportFraction=0.416196;TotalReads=183;set=variant2	GT:DP:GQ	0/0:10:1	0/1
NW_004756520.1	403	.	T	TG	1551.60	PASS	AC=1;AF=0.25;AN=4;AlleleCount=1;BaseCalledFraction=0.700935;BaseCalledReadsWithVariant=150;DP=10;SupportFraction=0.449877;TotalReads=205;set=variant	GT:DP:GQ	0/1	0/0:10:1
NW_004756520.1	406	.	C	A	1551.60	PASS	AC=3;AF=0.75;AN=4;DP=0;set=Intersection	GT	0/1	1/1
NW_004756520.1	440	.	TA	T	71.20	PASS	AC=2;AF=0.5;AN=4;AlleleCount=1;DP=0;set=Intersection	GT	0/1	0/1
NW_004756520.1	9032	.	A	T	604.70	PASS	AC=2;AF=0.5;AN=4;AlleleCount=1;DP=0;set=Intersection	GT	0/1	0/1
NW_004756520.1	9035	.	T	A	604.70	PASS	AC=2;AF=0.5;AN=4;AlleleCount=1;DP=0;set=Intersection	GT	0/1	0/1
NW_004756520.1	9038	.	T	C	604.70	PASS	AC=2;AF=0.5;AN=4;AlleleCount=1;DP=0;set=Intersection	GT	0/1	0/1
NW_004756520.1	9042	.	G	A	604.70	PASS	AC=2;AF=0.5;AN=4;AlleleCount=1;DP=0;set=Intersection	GT	0/1	0/1
NW_004756520.1	9058	.	T	A	337	PASS	AC=1;AF=0.25;AN=4;AlleleCount=1;BaseCalledFraction=0.885246;BaseCalledReadsWithVariant=54;DP=10;SupportFraction=0.144218;TotalReads=57;set=variant	GT:DP:GQ	0/1	0/0:10:1
NW_004756520.1	9066	.	AGGT	A	337	PASS	AC=2;AF=0.5;AN=4;AlleleCount=1;DP=0;set=Intersection	GT	0/1	0/1
NW_004756520.1	9074	.	A	ATCCC	337	PASS	AC=1;AF=0.25;AN=4;AlleleCount=1;BaseCalledFraction=0.704918;BaseCalledReadsWithVariant=43;DP=10;SupportFraction=0.100467;TotalReads=57;set=variant	GT:DP:GQ	0/1	0/0:10:1
NW_004756520.1	9127	.	ATG	A	337	PASS	AC=2;AF=0.5;AN=4;AlleleCount=1;DP=0;set=Intersection	GT	0/1	0/1
NW_004756520.1	9173	.	T	A	1228.50	PASS	AC=2;AF=0.5;AN=4;AlleleCount=1;DP=0;set=Intersection	GT	0/1	0/1
NW_004756520.1	9177	.	C	G	1228.50	PASS	AC=2;AF=0.5;AN=4;AlleleCount=1;DP=0;set=Intersection	GT	0/1	0/1
NW_004756520.1	9179	.	G	A	1228.50	PASS	AC=2;AF=0.5;AN=4;AlleleCount=1;DP=0;set=Intersection	GT	0/1	0/1
NW_004756520.1	9182	.	A	T	1228.50	PASS	AC=2;AF=0.5;AN=4;AlleleCount=1;DP=0;set=Intersection	GT	0/1	0/1
NW_004756520.1	9183	.	A	C	1228.50	PASS	AC=2;AF=0.5;AN=4;AlleleCount=1;DP=0;set=Intersection	GT	0/1	0/1
NW_004756520.1	9185	.	AG	A	1228.50	PASS	AC=2;AF=0.5;AN=4;AlleleCount=1;DP=0;set=Intersection	GT	0/1	0/1
NW_004756520.1	9190	.	G	T	572.70	PASS	AC=1;AF=0.25;AN=4;AlleleCount=1;BaseCalledFraction=0.395833;BaseCalledReadsWithVariant=19;DP=10;SupportFraction=0.623613;TotalReads=44;set=variant2	GT:DP:GQ	0/0:10:1	0/1
NW_004756520.1	9190	.	G	GT	1228.50	PASS	AC=1;AF=0.25;AN=4;AlleleCount=1;BaseCalledFraction=0.238095;BaseCalledReadsWithVariant=15;DP=10;SupportFraction=0.367226;TotalReads=59;set=variant	GT:DP:GQ	0/1	0/0:10:1
NW_004756520.1	9224	.	GAA	G	451.20	PASS	AC=2;AF=0.5;AN=4;AlleleCount=1;DP=0;set=Intersection	GT	0/1	0/1
NW_004756520.1	9252	.	CG	C	451.20	PASS	AC=1;AF=0.25;AN=4;AlleleCount=1;BaseCalledFraction=0.68254;BaseCalledReadsWithVariant=43;DP=10;SupportFraction=0.0873053;TotalReads=60;set=variant	GT:DP:GQ	0/1	0/0:10:1
NW_004756520.1	9262	.	T	A	451.20	PASS	AC=2;AF=0.5;AN=4;AlleleCount=1;DP=0;set=Intersection	GT	0/1	0/1
NW_004756520.1	9265	.	A	G	451.20	PASS	AC=2;AF=0.5;AN=4;AlleleCount=1;DP=0;set=Intersection	GT	0/1	0/1
NW_004756520.1	9277	.	T	C	312.80	PASS	AC=1;AF=0.25;AN=4;AlleleCount=1;BaseCalledFraction=0.776119;BaseCalledReadsWithVariant=52;DP=10;SupportFraction=0.0908428;TotalReads=61;set=variant	GT:DP:GQ	0/1	0/0:10:1
NW_004756520.1	9296	.	AGG	A	312.80	PASS	AC=2;AF=0.5;AN=4;AlleleCount=1;DP=0;set=Intersection	GT	0/1	0/1
NW_004756520.1	9355	.	ATTT	A	312.80	PASS	AC=2;AF=0.5;AN=4;AlleleCount=1;DP=0;set=Intersection	GT	0/1	0/1
NW_004756520.1	9366	.	T	TC	312.80	PASS	AC=1;AF=0.25;AN=4;AlleleCount=1;BaseCalledFraction=0.685714;BaseCalledReadsWithVariant=48;DP=10;SupportFraction=0.179524;TotalReads=61;set=variant	GT:DP:GQ	0/1	0/0:10:1
NW_004756520.1	9377	.	A	C	267	PASS	AC=2;AF=0.5;AN=4;AlleleCount=1;DP=0;set=Intersection	GT	0/1	0/1
NW_004756520.1	9393	.	A	G	335.90	PASS	AC=1;AF=0.25;AN=4;AlleleCount=1;BaseCalledFraction=0.517241;BaseCalledReadsWithVariant=30;DP=10;SupportFraction=0.126323;TotalReads=50;set=variant2	GT:DP:GQ	0/0:10:1	0/1
NW_004756520.1	9411	.	T	A	514.50	PASS	AC=1;AF=0.25;AN=4;AlleleCount=1;BaseCalledFraction=0.571429;BaseCalledReadsWithVariant=40;DP=10;SupportFraction=0.0644816;TotalReads=65;set=variant	GT:DP:GQ	0/1	0/0:10:1
NW_004756520.1	9412	.	T	C	514.50	PASS	AC=1;AF=0.25;AN=4;AlleleCount=1;BaseCalledFraction=0.571429;BaseCalledReadsWithVariant=40;DP=10;SupportFraction=0.0578236;TotalReads=65;set=variant	GT:DP:GQ	0/1	0/0:10:1
NW_004756520.1	9429	.	A	G	514.50	PASS	AC=2;AF=0.5;AN=4;AlleleCount=1;DP=0;set=Intersection	GT	0/1	0/1
NW_004756520.1	9438	.	A	G	514.50	PASS	AC=2;AF=0.5;AN=4;AlleleCount=1;DP=0;set=Intersection	GT	0/1	0/1
NW_004756520.1	9458	.	A	T	276.80	PASS	AC=2;AF=0.5;AN=4;AlleleCount=1;DP=0;set=Intersection	GT	0/1	0/1
NW_004756520.1	9492	.	G	A	44.90	PASS	AC=1;AF=0.25;AN=4;AlleleCount=1;BaseCalledFraction=0.278689;BaseCalledReadsWithVariant=17;DP=10;SupportFraction=0.399081;TotalReads=58;set=variant2	GT:DP:GQ	0/0:10:1	0/1
NW_004756520.1	9530	.	C	T	1609.30	PASS	AC=3;AF=0.75;AN=4;DP=0;set=Intersection	GT	1/1	0/1
NW_004756520.1	9539	.	C	CGAACGAACTATGGAGATAATT	1609.30	PASS	AC=2;AF=0.5;AN=4;AlleleCount=1;DP=0;set=Intersection	GT	0/1	0/1
NW_004756520.1	9554	.	T	C	540.70	PASS	AC=4;AF=1.0;AN=4;AlleleCount=2;DP=0;set=Intersection	GT	1/1	1/1
NW_004756520.1	9556	.	T	C	540.70	PASS	AC=2;AF=0.5;AN=4;AlleleCount=1;DP=0;set=Intersection	GT	0/1	0/1
NW_004756520.1	9557	.	T	C	540.70	PASS	AC=3;AF=0.75;AN=4;DP=0;set=Intersection	GT	1/1	0/1
NW_004756520.1	9576	.	A	G	659.80	PASS	AC=2;AF=0.5;AN=4;AlleleCount=1;DP=0;set=Intersection	GT	0/1	0/1
NW_004756520.1	9580	.	CA	C	659.80	PASS	AC=2;AF=0.5;AN=4;AlleleCount=1;DP=0;set=Intersection	GT	0/1	0/1
NW_004756520.1	9606	.	G	A	401.40	PASS	AC=2;AF=0.5;AN=4;AlleleCount=1;DP=0;set=Intersection	GT	0/1	0/1
NW_004756520.1	9697	.	TA	T	403.30	PASS	AC=1;AF=0.25;AN=4;AlleleCount=1;BaseCalledFraction=0.215385;BaseCalledReadsWithVariant=14;DP=10;SupportFraction=0.457789;TotalReads=60;set=variant2	GT:DP:GQ	0/0:10:1	0/1
NW_004756520.1	9704	.	T	G	732.40	PASS	AC=2;AF=0.5;AN=4;AlleleCount=1;DP=0;set=Intersection	GT	0/1	0/1
NW_004756520.1	9715	.	T	C	456.70	PASS	AC=3;AF=0.75;AN=4;DP=0;set=Intersection	GT	1/1	0/1
NW_004756520.1	9731	.	C	T	292.70	PASS	AC=2;AF=0.5;AN=4;AlleleCount=1;DP=0;set=Intersection	GT	0/1	0/1
NW_004756520.1	9753	.	T	C	990.10	PASS	AC=2;AF=0.5;AN=4;AlleleCount=1;DP=0;set=Intersection	GT	0/1	0/1
NW_004756520.1	9761	.	G	T	990.10	PASS	AC=2;AF=0.5;AN=4;AlleleCount=1;DP=0;set=Intersection	GT	0/1	0/1
NW_004756520.1	9875	.	T	C	397.50	PASS	AC=2;AF=0.5;AN=4;AlleleCount=1;DP=0;set=Intersection	GT	0/1	0/1
NW_004756520.1	9894	.	A	G	360.80	PASS	AC=3;AF=0.75;AN=4;DP=0;set=Intersection	GT	1/1	0/1
NW_004756520.1	9931	.	A	C	567.20	PASS	AC=2;AF=0.5;AN=4;AlleleCount=1;DP=0;set=Intersection	GT	0/1	0/1
NW_004756520.1	9976	.	C	A	269.90	PASS	AC=2;AF=0.5;AN=4;AlleleCount=1;DP=0;set=Intersection	GT	0/1	0/1
NW_004756520.1	10002	.	A	C	617	PASS	AC=2;AF=0.5;AN=4;AlleleCount=1;DP=0;set=Intersection	GT	0/1	0/1
NW_004756520.1	10095	.	A	G	40.50	PASS	AC=1;AF=0.25;AN=4;AlleleCount=1;BaseCalledFraction=0.223881;BaseCalledReadsWithVariant=15;DP=10;SupportFraction=0.42421;TotalReads=63;set=variant2	GT:DP:GQ	0/0:10:1	0/1
NW_004756520.1	10149	.	G	A	100.70	PASS	AC=1;AF=0.25;AN=4;AlleleCount=1;BaseCalledFraction=0.212121;BaseCalledReadsWithVariant=14;DP=10;SupportFraction=0.416388;TotalReads=62;set=variant2	GT:DP:GQ	0/0:10:1	0/1
NW_004756520.1	10191	.	A	C	1103.80	PASS	AC=2;AF=0.5;AN=4;AlleleCount=1;DP=0;set=Intersection	GT	0/1	0/1
NW_004756520.1	10202	.	G	A	1103.80	PASS	AC=2;AF=0.5;AN=4;AlleleCount=1;DP=0;set=Intersection	GT	0/1	0/1
NW_004756520.1	10207	.	C	T	1103.80	PASS	AC=3;AF=0.75;AN=4;DP=0;set=Intersection	GT	1/1	0/1
NW_004756520.1	10223	.	CA	C	24.10	PASS	AC=1;AF=0.25;AN=4;AlleleCount=1;BaseCalledFraction=0.21875;BaseCalledReadsWithVariant=14;DP=10;SupportFraction=0.554037;TotalReads=60;set=variant2	GT:DP:GQ	0/0:10:1	0/1
NW_004756520.1	10245	.	A	G	388.80	PASS	AC=2;AF=0.5;AN=4;AlleleCount=1;DP=0;set=Intersection	GT	0/1	0/1
NW_004756520.1	10260	.	A	G	256.70	PASS	AC=2;AF=0.5;AN=4;AlleleCount=1;DP=0;set=Intersection	GT	0/1	0/1
NW_004756520.1	10279	.	T	G	274.70	PASS	AC=2;AF=0.5;AN=4;AlleleCount=1;DP=0;set=Intersection	GT	0/1	0/1
NW_004756520.1	10293	.	T	A	663.30	PASS	AC=2;AF=0.5;AN=4;AlleleCount=1;DP=0;set=Intersection	GT	0/1	0/1
NW_004756520.1	10301	.	A	T	663.30	PASS	AC=2;AF=0.5;AN=4;AlleleCount=1;DP=0;set=Intersection	GT	0/1	0/1
NW_004756520.1	10328	.	G	A	306.80	PASS	AC=2;AF=0.5;AN=4;AlleleCount=1;DP=0;set=Intersection	GT	0/1	0/1
NW_004756520.1	10329	.	G	A	306.80	PASS	AC=2;AF=0.5;AN=4;AlleleCount=1;DP=0;set=Intersection	GT	0/1	0/1
NW_004756520.1	10349	.	A	G	285.80	PASS	AC=2;AF=0.5;AN=4;AlleleCount=1;DP=0;set=Intersection	GT	0/1	0/1
NW_004756520.1	10399	.	G	A	370.90	PASS	AC=2;AF=0.5;AN=4;AlleleCount=1;DP=0;set=Intersection	GT	0/1	0/1
NW_004756520.1	10414	.	C	G	308.60	PASS	AC=2;AF=0.5;AN=4;AlleleCount=1;DP=0;set=Intersection	GT	0/1	0/1
NW_004756520.1	10460	.	A	G	617.50	PASS	AC=2;AF=0.5;AN=4;AlleleCount=1;DP=0;set=Intersection	GT	0/1	0/1
NW_004756520.1	10466	.	G	A	617.50	PASS	AC=2;AF=0.5;AN=4;AlleleCount=1;DP=0;set=Intersection	GT	0/1	0/1
NW_004756520.1	10483	.	C	A	283.70	PASS	AC=2;AF=0.5;AN=4;AlleleCount=1;DP=0;set=Intersection	GT	0/1	0/1
NW_004756520.1	10495	.	A	T	219.70	PASS	AC=3;AF=0.75;AN=4;DP=0;set=Intersection	GT	1/1	0/1
NW_004756520.1	10530	.	A	G	100.30	PASS	AC=2;AF=0.5;AN=4;AlleleCount=1;DP=0;set=Intersection	GT	0/1	0/1
NW_004756520.1	10545	.	T	A	603.90	PASS	AC=2;AF=0.5;AN=4;AlleleCount=1;DP=0;set=Intersection	GT	0/1	0/1
NW_004756520.1	10553	.	T	C	603.90	PASS	AC=2;AF=0.5;AN=4;AlleleCount=1;DP=0;set=Intersection	GT	0/1	0/1
NW_004756520.1	10592	.	T	C	235.90	PASS	AC=2;AF=0.5;AN=4;AlleleCount=1;DP=0;set=Intersection	GT	0/1	0/1
NW_004756520.1	10609	.	CA	C	20.20	PASS	AC=1;AF=0.25;AN=4;AlleleCount=1;BaseCalledFraction=0.245902;BaseCalledReadsWithVariant=15;DP=10;SupportFraction=0.524034;TotalReads=58;set=variant	GT:DP:GQ	0/1	0/0:10:1
NW_004756520.1	10622	.	C	T	340.50	PASS	AC=2;AF=0.5;AN=4;AlleleCount=1;DP=0;set=Intersection	GT	0/1	0/1
NW_004756520.1	10625	.	A	C	340.50	PASS	AC=2;AF=0.5;AN=4;AlleleCount=1;DP=0;set=Intersection	GT	0/1	0/1
NW_004756520.1	10636	.	A	C	344.60	PASS	AC=2;AF=0.5;AN=4;AlleleCount=1;DP=0;set=Intersection	GT	0/1	0/1
NW_004756520.1	10637	.	T	A	344.60	PASS	AC=2;AF=0.5;AN=4;AlleleCount=1;DP=0;set=Intersection	GT	0/1	0/1
NW_004756520.1	10724	.	T	C	307.10	PASS	AC=2;AF=0.5;AN=4;AlleleCount=1;DP=0;set=Intersection	GT	0/1	0/1
NW_004756520.1	10746	.	T	A	485.60	PASS	AC=2;AF=0.5;AN=4;AlleleCount=1;DP=0;set=Intersection	GT	0/1	0/1
NW_004756520.1	10751	.	C	T	485.60	PASS	AC=2;AF=0.5;AN=4;AlleleCount=1;DP=0;set=Intersection	GT	0/1	0/1
NW_004756520.1	10771	.	A	C	527	PASS	AC=2;AF=0.5;AN=4;AlleleCount=1;DP=0;set=Intersection	GT	0/1	0/1
NW_004756520.1	10776	.	A	C	527	PASS	AC=2;AF=0.5;AN=4;AlleleCount=1;DP=0;set=Intersection	GT	0/1	0/1
NW_004756520.1	10843	.	T	C	159	PASS	AC=2;AF=0.5;AN=4;AlleleCount=1;DP=0;set=Intersection	GT	0/1	0/1
NW_004756520.1	15539	.	G	GA	163.70	PASS	AC=1;AF=0.25;AN=4;AlleleCount=1;BaseCalledFraction=0.282353;BaseCalledReadsWithVariant=24;DP=10;SupportFraction=0.470999;TotalReads=69;set=variant	GT:DP:GQ	0/1	0/0:10:1
NW_004756520.1	15542	.	T	A	166.60	PASS	AC=1;AF=0.25;AN=4;AlleleCount=1;BaseCalledFraction=0.244186;BaseCalledReadsWithVariant=21;DP=10;SupportFraction=0.506091;TotalReads=75;set=variant2	GT:DP:GQ	0/0:10:1	0/1
NW_004756520.1	15562	.	T	TGA	747.80	PASS	AC=2;AF=0.5;AN=4;AlleleCount=1;DP=0;set=Intersection	GT	0/1	0/1
NW_004756520.1	15567	.	A	C	747.80	PASS	AC=2;AF=0.5;AN=4;AlleleCount=1;DP=0;set=Intersection	GT	0/1	0/1
NW_004756520.1	15575	.	G	GA	747.80	PASS	AC=2;AF=0.5;AN=4;AlleleCount=1;DP=0;set=Intersection	GT	0/1	0/1
NW_004756520.1	15594	.	T	C	25.10	PASS	AC=1;AF=0.25;AN=4;AlleleCount=1;BaseCalledFraction=0.241379;BaseCalledReadsWithVariant=28;DP=10;SupportFraction=0.392295;TotalReads=84;set=variant	GT:DP:GQ	0/1	0/0:10:1
NW_004756520.1	15606	.	A	G	727	PASS	AC=1;AF=0.25;AN=4;AlleleCount=1;BaseCalledFraction=0.533333;BaseCalledReadsWithVariant=56;DP=10;SupportFraction=0.533228;TotalReads=88;set=variant2	GT:DP:GQ	0/0:10:1	0/1
NW_004756520.1	15610	.	G	A	727	PASS	AC=1;AF=0.25;AN=4;AlleleCount=1;BaseCalledFraction=0.609524;BaseCalledReadsWithVariant=64;DP=10;SupportFraction=0.592548;TotalReads=88;set=variant2	GT:DP:GQ	0/0:10:1	0/1
NW_004756520.1	15628	.	ACT	A,AA	1158.20	PASS	AC=1,1;AF=0.25,0.25;AN=4;AlleleCount=1;DP=0;set=Intersection	GT	0/1	0/2
NW_004756520.1	15636	.	GA	G	1158.20	PASS	AC=3;AF=0.75;AN=4;DP=0;set=Intersection	GT	0/1	1/1
NW_004756520.1	15641	.	A	G	826.20	PASS	AC=1;AF=0.25;AN=4;AlleleCount=1;BaseCalledFraction=0.32381;BaseCalledReadsWithVariant=34;DP=10;SupportFraction=0.479631;TotalReads=97;set=variant2	GT:DP:GQ	0/0:10:1	0/1
NW_004756520.1	15660	.	AC	A	1158.20	PASS	AC=2;AF=0.5;AN=4;AlleleCount=1;DP=0;set=Intersection	GT	0/1	0/1
NW_004756520.1	15686	.	A	G	551.30	PASS	AC=1;AF=0.25;AN=4;AlleleCount=1;BaseCalledFraction=0.251908;BaseCalledReadsWithVariant=33;DP=10;SupportFraction=0.309228;TotalReads=115;set=variant	GT:DP:GQ	0/1	0/0:10:1
NW_004756520.1	15690	.	T	C	551.30	PASS	AC=1;AF=0.25;AN=4;AlleleCount=1;BaseCalledFraction=0.206107;BaseCalledReadsWithVariant=27;DP=10;SupportFraction=0.251964;TotalReads=115;set=variant	GT:DP:GQ	0/1	0/0:10:1
NW_004756520.1	15691	.	C	T	551.30	PASS	AC=1;AF=0.25;AN=4;AlleleCount=1;BaseCalledFraction=0.21374;BaseCalledReadsWithVariant=28;DP=10;SupportFraction=0.348045;TotalReads=115;set=variant	GT:DP:GQ	0/1	0/0:10:1
NW_004756520.1	15694	.	A	T	551.30	PASS	AC=1;AF=0.25;AN=4;AlleleCount=1;BaseCalledFraction=0.21374;BaseCalledReadsWithVariant=28;DP=10;SupportFraction=0.313324;TotalReads=115;set=variant	GT:DP:GQ	0/1	0/0:10:1
NW_004756520.1	15695	.	A	T	551.30	PASS	AC=1;AF=0.25;AN=4;AlleleCount=1;BaseCalledFraction=0.259542;BaseCalledReadsWithVariant=34;DP=10;SupportFraction=0.237818;TotalReads=115;set=variant	GT:DP:GQ	0/1	0/0:10:1
NW_004756520.1	15702	.	T	C	551.30	PASS	AC=1;AF=0.25;AN=4;AlleleCount=1;BaseCalledFraction=0.244275;BaseCalledReadsWithVariant=32;DP=10;SupportFraction=0.281535;TotalReads=115;set=variant	GT:DP:GQ	0/1	0/0:10:1
NW_004756520.1	15704	.	G	A	551.30	PASS	AC=1;AF=0.25;AN=4;AlleleCount=1;BaseCalledFraction=0.274809;BaseCalledReadsWithVariant=36;DP=10;SupportFraction=0.302747;TotalReads=115;set=variant	GT:DP:GQ	0/1	0/0:10:1
NW_004756520.1	15713	.	A	G	123.40	PASS	AC=1;AF=0.25;AN=4;AlleleCount=1;BaseCalledFraction=0.208696;BaseCalledReadsWithVariant=24;DP=10;SupportFraction=0.338887;TotalReads=108;set=variant2	GT:DP:GQ	0/0:10:1	0/1
NW_004756520.1	15727	.	CT	C	704.20	PASS	AC=4;AF=1.0;AN=4;AlleleCount=2;DP=0;set=Intersection	GT	1/1	1/1
NW_004756520.1	15738	.	A	C	704.20	PASS	AC=1;AF=0.25;AN=4;AlleleCount=1;BaseCalledFraction=0.492537;BaseCalledReadsWithVariant=66;DP=10;SupportFraction=0.481745;TotalReads=121;set=variant	GT:DP:GQ	0/1	0/0:10:1
NW_004756520.1	15739	.	A	C	704.20	PASS	AC=2;AF=0.5;AN=4;AlleleCount=1;DP=0;set=Intersection	GT	0/1	0/1
NW_004756520.1	15740	.	C	A	704.20	PASS	AC=1;AF=0.25;AN=4;AlleleCount=1;BaseCalledFraction=0.259259;BaseCalledReadsWithVariant=35;DP=10;SupportFraction=0.40707;TotalReads=121;set=variant	GT:DP:GQ	0/1	0/0:10:1
NW_004756520.1	15763	.	C	T	248.40	PASS	AC=1;AF=0.25;AN=4;AlleleCount=1;BaseCalledFraction=0.279412;BaseCalledReadsWithVariant=38;DP=10;SupportFraction=0.323115;TotalReads=122;set=variant	GT:DP:GQ	0/1	0/0:10:1
NW_004756520.1	15764	.	G	A	248.40	PASS	AC=1;AF=0.25;AN=4;AlleleCount=1;BaseCalledFraction=0.257353;BaseCalledReadsWithVariant=35;DP=10;SupportFraction=0.317097;TotalReads=122;set=variant	GT:DP:GQ	0/1	0/0:10:1
NW_004756520.1	15770	.	T	C	77.30	PASS	AC=1;AF=0.25;AN=4;AlleleCount=1;BaseCalledFraction=0.4;BaseCalledReadsWithVariant=48;DP=10;SupportFraction=0.380129;TotalReads=110;set=variant2	GT:DP:GQ	0/0:10:1	0/1
NW_004756520.1	15771	.	T	C	248.40	PASS	AC=1;AF=0.25;AN=4;AlleleCount=1;BaseCalledFraction=0.240876;BaseCalledReadsWithVariant=33;DP=10;SupportFraction=0.312823;TotalReads=122;set=variant	GT:DP:GQ	0/1	0/0:10:1
NW_004756520.1	15772	.	T	A	248.40	PASS	AC=1;AF=0.25;AN=4;AlleleCount=1;BaseCalledFraction=0.248175;BaseCalledReadsWithVariant=34;DP=10;SupportFraction=0.262252;TotalReads=122;set=variant	GT:DP:GQ	0/1	0/0:10:1
NW_004756520.1	15786	.	A	G	345	PASS	AC=1;AF=0.25;AN=4;AlleleCount=1;BaseCalledFraction=0.25;BaseCalledReadsWithVariant=35;DP=10;SupportFraction=0.301073;TotalReads=124;set=variant	GT:DP:GQ	0/1	0/0:10:1
NW_004756520.1	15789	.	G	T	345	PASS	AC=2;AF=0.5;AN=4;AlleleCount=1;DP=0;set=Intersection	GT	0/1	0/1
NW_004756520.1	15790	.	T	C	345	PASS	AC=1;AF=0.25;AN=4;AlleleCount=1;BaseCalledFraction=0.214286;BaseCalledReadsWithVariant=30;DP=10;SupportFraction=0.315358;TotalReads=124;set=variant	GT:DP:GQ	0/1	0/0:10:1
NW_004756520.1	15798	.	T	A	345	PASS	AC=1;AF=0.25;AN=4;AlleleCount=1;BaseCalledFraction=0.211268;BaseCalledReadsWithVariant=30;DP=10;SupportFraction=0.296764;TotalReads=124;set=variant	GT:DP:GQ	0/1	0/0:10:1
NW_004756520.1	15810	.	T	C	67.10	PASS	AC=1;AF=0.25;AN=4;AlleleCount=1;BaseCalledFraction=0.255319;BaseCalledReadsWithVariant=36;DP=10;SupportFraction=0.280155;TotalReads=126;set=variant	GT:DP:GQ	0/1	0/0:10:1
NW_004756520.1	15827	.	T	A	99.90	PASS	AC=1;AF=0.25;AN=4;AlleleCount=1;BaseCalledFraction=0.205674;BaseCalledReadsWithVariant=29;DP=10;SupportFraction=0.281036;TotalReads=130;set=variant	GT:DP:GQ	0/1	0/0:10:1
NW_004756520.1	15841	.	AT	A	26.50	PASS	AC=1;AF=0.25;AN=4;AlleleCount=1;BaseCalledFraction=0.361702;BaseCalledReadsWithVariant=51;DP=10;SupportFraction=0.511435;TotalReads=130;set=variant	GT:DP:GQ	0/1	0/0:10:1
NW_004756520.1	15861	.	T	G	96.50	PASS	AC=1;AF=0.25;AN=4;AlleleCount=1;BaseCalledFraction=0.212766;BaseCalledReadsWithVariant=30;DP=10;SupportFraction=0.259992;TotalReads=129;set=variant	GT:DP:GQ	0/1	0/0:10:1
NW_004756520.1	15873	.	A	T	826	PASS	AC=1;AF=0.25;AN=4;AlleleCount=1;BaseCalledFraction=0.270833;BaseCalledReadsWithVariant=39;DP=10;SupportFraction=0.305192;TotalReads=129;set=variant	GT:DP:GQ	0/1	0/0:10:1
NW_004756520.1	15879	.	A	T	826	PASS	AC=3;AF=0.75;AN=4;DP=0;set=Intersection	GT	1/1	0/1
NW_004756520.1	15885	.	A	G	826	PASS	AC=1;AF=0.25;AN=4;AlleleCount=1;BaseCalledFraction=0.263889;BaseCalledReadsWithVariant=38;DP=10;SupportFraction=0.288291;TotalReads=129;set=variant	GT:DP:GQ	0/1	0/0:10:1
NW_004756520.1	15903	.	A	G	1910.80	PASS	AC=3;AF=0.75;AN=4;DP=0;set=Intersection	GT	1/1	0/1
NW_004756520.1	15905	.	G	A	1910.80	PASS	AC=3;AF=0.75;AN=4;DP=0;set=Intersection	GT	1/1	0/1
NW_004756520.1	15906	.	C	T	1910.80	PASS	AC=1;AF=0.25;AN=4;AlleleCount=1;BaseCalledFraction=0.27027;BaseCalledReadsWithVariant=40;DP=10;SupportFraction=0.34611;TotalReads=132;set=variant	GT:DP:GQ	0/1	0/0:10:1
NW_004756520.1	15915	.	C	G	1910.80	PASS	AC=3;AF=0.75;AN=4;DP=0;set=Intersection	GT	1/1	0/1
NW_004756520.1	15927	.	G	A	2686.10	PASS	AC=2;AF=0.5;AN=4;AlleleCount=1;DP=0;set=Intersection	GT	0/1	0/1
NW_004756520.1	15933	.	C	A	2686.10	PASS	AC=2;AF=0.5;AN=4;AlleleCount=1;DP=0;set=Intersection	GT	0/1	0/1
NW_004756520.1	15944	.	A	G	2686.10	PASS	AC=4;AF=1.0;AN=4;AlleleCount=2;DP=0;set=Intersection	GT	1/1	1/1
NW_004756520.1	15945	.	T	C	2686.10	PASS	AC=2;AF=0.5;AN=4;AlleleCount=1;DP=0;set=Intersection	GT	0/1	0/1
NW_004756520.1	15951	.	G	T	2686.10	PASS	AC=4;AF=1.0;AN=4;AlleleCount=2;DP=0;set=Intersection	GT	1/1	1/1
NW_004756520.1	15975	.	G	A	132.80	PASS	AC=1;AF=0.25;AN=4;AlleleCount=1;BaseCalledFraction=0.236842;BaseCalledReadsWithVariant=36;DP=10;SupportFraction=0.390284;TotalReads=138;set=variant	GT:DP:GQ	0/1	0/0:10:1
NW_004756520.1	15984	.	T	C	132.80	PASS	AC=1;AF=0.25;AN=4;AlleleCount=1;BaseCalledFraction=0.202614;BaseCalledReadsWithVariant=31;DP=10;SupportFraction=0.363186;TotalReads=138;set=variant	GT:DP:GQ	0/1	0/0:10:1
NW_004756520.1	15999	.	G	A	288.80	PASS	AC=2;AF=0.5;AN=4;AlleleCount=1;DP=0;set=Intersection	GT	0/1	0/1
NW_004756520.1	16026	.	G	A	371.40	PASS	AC=1;AF=0.25;AN=4;AlleleCount=1;BaseCalledFraction=0.235669;BaseCalledReadsWithVariant=37;DP=10;SupportFraction=0.290647;TotalReads=142;set=variant	GT:DP:GQ	0/1	0/0:10:1
NW_004756520.1	16029	.	C	T	371.40	PASS	AC=1;AF=0.25;AN=4;AlleleCount=1;BaseCalledFraction=0.229299;BaseCalledReadsWithVariant=36;DP=10;SupportFraction=0.275053;TotalReads=142;set=variant	GT:DP:GQ	0/1	0/0:10:1
NW_004756520.1	16033	.	A	C	371.40	PASS	AC=1;AF=0.25;AN=4;AlleleCount=1;BaseCalledFraction=0.207547;BaseCalledReadsWithVariant=33;DP=10;SupportFraction=0.257216;TotalReads=142;set=variant	GT:DP:GQ	0/1	0/0:10:1
NW_004756520.1	16035	.	A	G	371.40	PASS	AC=1;AF=0.25;AN=4;AlleleCount=1;BaseCalledFraction=0.226415;BaseCalledReadsWithVariant=36;DP=10;SupportFraction=0.263288;TotalReads=142;set=variant	GT:DP:GQ	0/1	0/0:10:1
NW_004756520.1	16069	.	C	A	1539.70	PASS	AC=2;AF=0.5;AN=4;AlleleCount=1;DP=0;set=Intersection	GT	0/1	0/1
NW_004756520.1	16073	.	A	T	1539.70	PASS	AC=4;AF=1.0;AN=4;AlleleCount=2;DP=0;set=Intersection	GT	1/1	1/1
NW_004756520.1	16122	.	A	G	72.80	PASS	AC=1;AF=0.25;AN=4;AlleleCount=1;BaseCalledFraction=0.216867;BaseCalledReadsWithVariant=36;DP=10;SupportFraction=0.348072;TotalReads=152;set=variant	GT:DP:GQ	0/1	0/0:10:1
NW_004756520.1	16135	.	GT	G	3361.40	PASS	AC=2;AF=0.5;AN=4;AlleleCount=1;BaseCalledReadsWithVariant=38;DP=0;set=Intersection	GT	0/1	0/1
NW_004756520.1	16137	.	T	G	3361.40	PASS	AC=1;AF=0.25;AN=4;AlleleCount=1;BaseCalledFraction=0.622754;BaseCalledReadsWithVariant=104;DP=10;SupportFraction=0.310314;TotalReads=153;set=variant	GT:DP:GQ	0/1	0/0:10:1
NW_004756520.1	16142	.	A	T	3361.40	PASS	AC=2;AF=0.5;AN=4;AlleleCount=1;DP=0;set=Intersection	GT	0/1	0/1
NW_004756520.1	16160	.	A	T	3361.40	PASS	AC=2;AF=0.5;AN=4;AlleleCount=1;DP=0;set=Intersection	GT	0/1	0/1
NW_004756520.1	16167	.	T	A	3361.40	PASS	AC=4;AF=1.0;AN=4;AlleleCount=2;DP=0;set=Intersection	GT	1/1	1/1
NW_004756520.1	16176	.	A	C	3361.40	PASS	AC=1;AF=0.25;AN=4;AlleleCount=1;BaseCalledFraction=0.297619;BaseCalledReadsWithVariant=50;DP=10;SupportFraction=0.317146;TotalReads=153;set=variant	GT:DP:GQ	0/1	0/0:10:1
NW_004756520.1	16182	.	T	A	3361.40	PASS	AC=2;AF=0.5;AN=4;AlleleCount=1;DP=0;set=Intersection	GT	0/1	0/1
NW_004756520.1	16197	.	C	T	364.50	PASS	AC=2;AF=0.5;AN=4;AlleleCount=1;DP=0;set=Intersection	GT	0/1	0/1
NW_004756520.1	16209	.	T	G,A	2803.90	PASS	AC=1,1;AF=0.25,0.25;AN=4;AlleleCount=1;DP=0;set=Intersection	GT	0/1	0/2
NW_004756520.1	16212	.	C	T	2803.90	PASS	AC=3;AF=0.75;AN=4;DP=0;set=Intersection	GT	0/1	1/1
NW_004756520.1	16230	.	A	G	2803.90	PASS	AC=2;AF=0.5;AN=4;AlleleCount=1;DP=0;set=Intersection	GT	0/1	0/1
NW_004756520.1	16239	.	T	C	2803.90	PASS	AC=2;AF=0.5;AN=4;AlleleCount=1;DP=0;set=Intersection	GT	0/1	0/1
NW_004756520.1	16241	.	T	TA	2803.90	PASS	AC=3;AF=0.75;AN=4;DP=0;set=Intersection	GT	1/1	0/1
NW_004756520.1	16259	.	C	T	38.60	PASS	AC=1;AF=0.25;AN=4;AlleleCount=1;BaseCalledFraction=0.218391;BaseCalledReadsWithVariant=38;DP=10;SupportFraction=0.264462;TotalReads=161;set=variant	GT:DP:GQ	0/1	0/0:10:1
NW_004756520.1	16283	.	A	G	39.10	PASS	AC=1;AF=0.25;AN=4;AlleleCount=1;BaseCalledFraction=0.212644;BaseCalledReadsWithVariant=37;DP=10;SupportFraction=0.203949;TotalReads=161;set=variant	GT:DP:GQ	0/1	0/0:10:1
NW_004756520.1	16319	.	T	A	231	PASS	AC=1;AF=0.25;AN=4;AlleleCount=1;BaseCalledFraction=0.277457;BaseCalledReadsWithVariant=48;DP=10;SupportFraction=0.250717;TotalReads=162;set=variant	GT:DP:GQ	0/1	0/0:10:1
NW_004756520.1	16385	.	A	G	1322.90	PASS	AC=4;AF=1.0;AN=4;AlleleCount=2;DP=0;set=Intersection	GT	1/1	1/1
NW_004756520.1	16392	.	C	A	1322.90	PASS	AC=2;AF=0.5;AN=4;AlleleCount=1;DP=0;set=Intersection	GT	0/1	0/1
NW_004756520.1	16407	.	A	G	1061.70	PASS	AC=2;AF=0.5;AN=4;AlleleCount=1;DP=0;set=Intersection	GT	0/1	0/1
NW_004756520.1	16448	.	T	A	67	PASS	AC=1;AF=0.25;AN=4;AlleleCount=1;BaseCalledFraction=0.214286;BaseCalledReadsWithVariant=39;DP=10;SupportFraction=0.279736;TotalReads=165;set=variant	GT:DP:GQ	0/1	0/0:10:1
NW_004756520.1	16466	.	A	T	314.90	PASS	AC=2;AF=0.5;AN=4;AlleleCount=1;DP=0;set=Intersection	GT	0/1	0/1
NW_004756520.1	16487	.	T	A	265.20	PASS	AC=2;AF=0.5;AN=4;AlleleCount=1;DP=0;set=Intersection	GT	0/1	0/1
NW_004756520.1	16595	.	C	A	1590.40	PASS	AC=2;AF=0.5;AN=4;AlleleCount=1;DP=0;set=Intersection	GT	0/1	0/1
NW_004756520.1	16676	.	T	C	85.20	PASS	AC=1;AF=0.25;AN=4;AlleleCount=1;BaseCalledFraction=0.238636;BaseCalledReadsWithVariant=42;DP=10;SupportFraction=0.278488;TotalReads=151;set=variant	GT:DP:GQ	0/1	0/0:10:1
NW_004756520.1	16690	.	T	G	1428.70	PASS	AC=4;AF=1.0;AN=4;AlleleCount=2;DP=0;set=Intersection	GT	1/1	1/1
NW_004756520.1	16691	.	A	T	1428.70	PASS	AC=1;AF=0.25;AN=4;AlleleCount=1;BaseCalledFraction=0.255814;BaseCalledReadsWithVariant=44;DP=10;SupportFraction=0.361785;TotalReads=151;set=variant	GT:DP:GQ	0/1	0/0:10:1
NW_004756520.1	16694	.	C	T	1428.70	PASS	AC=3;AF=0.75;AN=4;DP=0;set=Intersection	GT	0/1	1/1
NW_004756520.1	16733	.	G	A	2303.60	PASS	AC=4;AF=1.0;AN=4;AlleleCount=2;DP=0;set=Intersection	GT	1/1	1/1
NW_004756520.1	16735	.	A	C	2303.60	PASS	AC=2;AF=0.5;AN=4;AlleleCount=1;DP=0;set=Intersection	GT	0/1	0/1
NW_004756520.1	16738	.	G	A	2303.60	PASS	AC=2;AF=0.5;AN=4;AlleleCount=1;DP=0;set=Intersection	GT	0/1	0/1
NW_004756520.1	16743	.	T	C	2303.60	PASS	AC=2;AF=0.5;AN=4;AlleleCount=1;DP=0;set=Intersection	GT	0/1	0/1
NW_004756520.1	16744	.	G	A	2303.60	PASS	AC=4;AF=1.0;AN=4;AlleleCount=2;DP=0;set=Intersection	GT	1/1	1/1
NW_004756520.1	16766	.	T	A	1344.30	PASS	AC=2;AF=0.5;AN=4;AlleleCount=1;DP=0;set=Intersection	GT	0/1	0/1
NW_004756520.1	16783	.	CA	C	889.80	PASS	AC=2;AF=0.5;AN=4;AlleleCount=1;DP=0;set=Intersection	GT	0/1	0/1
NW_004756520.1	16792	.	A	C	889.80	PASS	AC=4;AF=1.0;AN=4;AlleleCount=2;BaseCalledReadsWithVariant=141;DP=0;set=Intersection	GT	1/1	1/1
NW_004756520.1	16844	.	A	G	2614.90	PASS	AC=2;AF=0.5;AN=4;AlleleCount=1;DP=0;set=Intersection	GT	0/1	0/1
NW_004756520.1	16846	.	C	A	2614.90	PASS	AC=2;AF=0.5;AN=4;AlleleCount=1;DP=0;set=Intersection	GT	0/1	0/1
NW_004756520.1	16854	.	G	A	2614.90	PASS	AC=4;AF=1.0;AN=4;AlleleCount=2;DP=0;set=Intersection	GT	1/1	1/1
NW_004756520.1	16870	.	A	T	2614.90	PASS	AC=3;AF=0.75;AN=4;DP=0;set=Intersection	GT	1/1	0/1
NW_004756520.1	16874	.	T	C	2614.90	PASS	AC=3;AF=0.75;AN=4;DP=0;set=Intersection	GT	1/1	0/1
NW_004756520.1	16889	.	C	T	83.50	PASS	AC=1;AF=0.25;AN=4;AlleleCount=1;BaseCalledFraction=0.22293;BaseCalledReadsWithVariant=35;DP=10;SupportFraction=0.263139;TotalReads=146;set=variant	GT:DP:GQ	0/1	0/0:10:1
NW_004756520.1	16892	.	A	C	83.50	PASS	AC=1;AF=0.25;AN=4;AlleleCount=1;BaseCalledFraction=0.22293;BaseCalledReadsWithVariant=35;DP=10;SupportFraction=0.232273;TotalReads=146;set=variant	GT:DP:GQ	0/1	0/0:10:1
NW_004756520.1	16913	.	C	G	1101.70	PASS	AC=3;AF=0.75;AN=4;DP=0;set=Intersection	GT	0/1	1/1
NW_004756520.1	16925	.	G	A	40	PASS	AC=1;AF=0.25;AN=4;AlleleCount=1;BaseCalledFraction=0.230769;BaseCalledReadsWithVariant=36;DP=10;SupportFraction=0.284263;TotalReads=144;set=variant	GT:DP:GQ	0/1	0/0:10:1
NW_004756520.1	16952	.	T	A	514.10	PASS	AC=2;AF=0.5;AN=4;AlleleCount=1;DP=0;set=Intersection	GT	0/1	0/1
NW_004756520.1	16963	.	C	G	1202.80	PASS	AC=2;AF=0.5;AN=4;AlleleCount=1;DP=0;set=Intersection	GT	0/1	0/1
NW_004756520.1	16985	.	T	C	57.60	PASS	AC=1;AF=0.25;AN=4;AlleleCount=1;BaseCalledFraction=0.214286;BaseCalledReadsWithVariant=33;DP=10;SupportFraction=0.258338;TotalReads=144;set=variant	GT:DP:GQ	0/1	0/0:10:1
NW_004756520.1	17003	.	CA	C	783.30	PASS	AC=1;AF=0.25;AN=4;AlleleCount=1;BaseCalledFraction=0.245033;BaseCalledReadsWithVariant=37;DP=10;SupportFraction=0.424381;TotalReads=142;set=variant2	GT:DP:GQ	0/0:10:1	0/1
NW_004756520.1	17010	.	T	C	836.30	PASS	AC=2;AF=0.5;AN=4;AlleleCount=1;DP=0;set=Intersection	GT	0/1	0/1
NW_004756520.1	17021	.	C	T	54.10	PASS	AC=1;AF=0.25;AN=4;AlleleCount=1;BaseCalledFraction=0.207792;BaseCalledReadsWithVariant=32;DP=10;SupportFraction=0.286717;TotalReads=142;set=variant	GT:DP:GQ	0/1	0/0:10:1
NW_004756520.1	17042	.	A	C	1111.30	PASS	AC=4;AF=1.0;AN=4;AlleleCount=2;DP=0;set=Intersection	GT	1/1	1/1
NW_004756520.1	17045	.	T	C	1111.30	PASS	AC=2;AF=0.5;AN=4;AlleleCount=1;DP=0;set=Intersection	GT	0/1	0/1
NW_004756520.1	17081	.	T	C	989	PASS	AC=2;AF=0.5;AN=4;AlleleCount=1;DP=0;set=Intersection	GT	0/1	0/1
NW_004756520.1	17091	.	T	C	989	PASS	AC=4;AF=1.0;AN=4;AlleleCount=2;DP=0;set=Intersection	GT	1/1	1/1
NW_004756520.1	17110	.	G	A	676.90	PASS	AC=1;AF=0.25;AN=4;AlleleCount=1;BaseCalledFraction=0.248276;BaseCalledReadsWithVariant=36;DP=10;SupportFraction=0.267405;TotalReads=130;set=variant	GT:DP:GQ	0/1	0/0:10:1
NW_004756520.1	17120	.	T	C	676.90	PASS	AC=1;AF=0.25;AN=4;AlleleCount=1;BaseCalledFraction=0.246479;BaseCalledReadsWithVariant=35;DP=10;SupportFraction=0.320353;TotalReads=130;set=variant	GT:DP:GQ	0/1	0/0:10:1
NW_004756520.1	17128	.	T	C	676.90	PASS	AC=3;AF=0.75;AN=4;DP=0;set=Intersection	GT	1/1	0/1
NW_004756520.1	17136	.	A	T	676.90	PASS	AC=1;AF=0.25;AN=4;AlleleCount=1;BaseCalledFraction=0.234043;BaseCalledReadsWithVariant=33;DP=10;SupportFraction=0.319164;TotalReads=130;set=variant	GT:DP:GQ	0/1	0/0:10:1
NW_004756520.1	17159	.	A	C	61	PASS	AC=1;AF=0.25;AN=4;AlleleCount=1;BaseCalledFraction=0.207143;BaseCalledReadsWithVariant=29;DP=10;SupportFraction=0.246503;TotalReads=126;set=variant	GT:DP:GQ	0/1	0/0:10:1
NW_004756520.1	17174	.	C	T	526.90	PASS	AC=4;AF=1.0;AN=4;AlleleCount=2;DP=0;set=Intersection	GT	1/1	1/1
NW_004756520.1	17183	.	T	C	526.90	PASS	AC=1;AF=0.25;AN=4;AlleleCount=1;BaseCalledFraction=0.226277;BaseCalledReadsWithVariant=31;DP=10;SupportFraction=0.261896;TotalReads=125;set=variant	GT:DP:GQ	0/1	0/0:10:1
NW_004756520.1	17202	.	C	A	1273.50	PASS	AC=2;AF=0.5;AN=4;AlleleCount=1;DP=0;set=Intersection	GT	0/1	0/1
NW_004756520.1	17206	.	A	G	1273.50	PASS	AC=1;AF=0.25;AN=4;AlleleCount=1;BaseCalledFraction=0.22963;BaseCalledReadsWithVariant=31;DP=10;SupportFraction=0.312785;TotalReads=119;set=variant	GT:DP:GQ	0/1	0/0:10:1
NW_004756520.1	17211	.	T	A	1273.50	PASS	AC=1;AF=0.25;AN=4;AlleleCount=1;BaseCalledFraction=0.281481;BaseCalledReadsWithVariant=38;DP=10;SupportFraction=0.316985;TotalReads=119;set=variant	GT:DP:GQ	0/1	0/0:10:1
NW_004756520.1	17218	.	G	A	1273.50	PASS	AC=1;AF=0.25;AN=4;AlleleCount=1;BaseCalledFraction=0.244444;BaseCalledReadsWithVariant=33;DP=10;SupportFraction=0.260607;TotalReads=119;set=variant	GT:DP:GQ	0/1	0/0:10:1
NW_004756520.1	17234	.	A	T	238.50	PASS	AC=1;AF=0.25;AN=4;AlleleCount=1;BaseCalledFraction=0.255639;BaseCalledReadsWithVariant=34;DP=10;SupportFraction=0.294176;TotalReads=119;set=variant	GT:DP:GQ	0/1	0/0:10:1
NW_004756520.1	17240	.	C	T	238.50	PASS	AC=1;AF=0.25;AN=4;AlleleCount=1;BaseCalledFraction=0.305344;BaseCalledReadsWithVariant=40;DP=10;SupportFraction=0.3782;TotalReads=119;set=variant	GT:DP:GQ	0/1	0/0:10:1
NW_004756520.1	17519	.	G	T	1931.50	PASS	AC=2;AF=0.5;AN=4;AlleleCount=1;DP=0;set=Intersection	GT	0/1	0/1
NW_004756520.1	17525	.	T	C	1931.50	PASS	AC=2;AF=0.5;AN=4;AlleleCount=1;DP=0;set=Intersection	GT	0/1	0/1
NW_004756520.1	17529	.	T	C	1931.50	PASS	AC=4;AF=1.0;AN=4;AlleleCount=2;DP=0;set=Intersection	GT	1/1	1/1
NW_004756520.1	17531	.	T	C	1931.50	PASS	AC=2;AF=0.5;AN=4;AlleleCount=1;DP=0;set=Intersection	GT	0/1	0/1
NW_004756520.1	17551	.	T	A	498.50	PASS	AC=2;AF=0.5;AN=4;AlleleCount=1;DP=0;set=Intersection	GT	0/1	0/1
NW_004756520.1	17571	.	T	C	432.10	PASS	AC=2;AF=0.5;AN=4;AlleleCount=1;DP=0;set=Intersection	GT	0/1	0/1
NW_004756520.1	17590	.	T	G	1813	PASS	AC=2;AF=0.5;AN=4;AlleleCount=1;DP=0;set=Intersection	GT	0/1	0/1
NW_004756520.1	17597	.	A	T	1813	PASS	AC=2;AF=0.5;AN=4;AlleleCount=1;DP=0;set=Intersection	GT	0/1	0/1
NW_004756520.1	17602	.	C	T	1813	PASS	AC=2;AF=0.5;AN=4;AlleleCount=1;DP=0;set=Intersection	GT	0/1	0/1
NW_004756520.1	17638	.	T	A	889.40	PASS	AC=2;AF=0.5;AN=4;AlleleCount=1;DP=0;set=Intersection	GT	0/1	0/1
NW_004756520.1	17653	.	T	C	662.80	PASS	AC=3;AF=0.75;AN=4;DP=0;set=Intersection	GT	1/1	0/1
NW_004756520.1	17657	.	A	C	662.80	PASS	AC=1;AF=0.25;AN=4;AlleleCount=1;BaseCalledFraction=0.237288;BaseCalledReadsWithVariant=28;DP=10;SupportFraction=0.284405;TotalReads=108;set=variant	GT:DP:GQ	0/1	0/0:10:1
NW_004756520.1	17668	.	A	G	1905.60	PASS	AC=1;AF=0.25;AN=4;AlleleCount=1;BaseCalledFraction=0.220339;BaseCalledReadsWithVariant=26;DP=10;SupportFraction=0.273589;TotalReads=108;set=variant	GT:DP:GQ	0/1	0/0:10:1
NW_004756520.1	17671	.	A	G	1905.60	PASS	AC=3;AF=0.75;AN=4;DP=0;set=Intersection	GT	1/1	0/1
NW_004756520.1	17673	.	A	G	1905.60	PASS	AC=1;AF=0.25;AN=4;AlleleCount=1;BaseCalledFraction=0.237288;BaseCalledReadsWithVariant=28;DP=10;SupportFraction=0.21699;TotalReads=108;set=variant	GT:DP:GQ	0/1	0/0:10:1
NW_004756520.1	17676	.	T	C	1905.60	PASS	AC=3;AF=0.75;AN=4;DP=0;set=Intersection	GT	1/1	0/1
NW_004756520.1	17679	.	G	T	1905.60	PASS	AC=3;AF=0.75;AN=4;DP=0;set=Intersection	GT	1/1	0/1
NW_004756520.1	17695	.	T	A	583.60	PASS	AC=2;AF=0.5;AN=4;AlleleCount=1;DP=0;set=Intersection	GT	0/1	0/1
NW_004756520.1	17696	.	CA	C	583.60	PASS	AC=4;AF=1.0;AN=4;AlleleCount=2;DP=0;set=Intersection	GT	1/1	1/1
NW_004756520.1	17737	.	A	G	2531.20	PASS	AC=1;AF=0.25;AN=4;AlleleCount=1;BaseCalledFraction=0.201681;BaseCalledReadsWithVariant=24;DP=10;SupportFraction=0.351956;TotalReads=109;set=variant	GT:DP:GQ	0/1	0/0:10:1
NW_004756520.1	17740	.	C	A	2531.20	PASS	AC=3;AF=0.75;AN=4;DP=0;set=Intersection	GT	1/1	0/1
NW_004756520.1	17745	.	T	C	2531.20	PASS	AC=1;AF=0.25;AN=4;AlleleCount=1;BaseCalledFraction=0.218487;BaseCalledReadsWithVariant=26;DP=10;SupportFraction=0.307709;TotalReads=109;set=variant	GT:DP:GQ	0/1	0/0:10:1
NW_004756520.1	17746	.	C	T	2531.20	PASS	AC=1;AF=0.25;AN=4;AlleleCount=1;BaseCalledFraction=0.201681;BaseCalledReadsWithVariant=24;DP=10;SupportFraction=0.284988;TotalReads=109;set=variant	GT:DP:GQ	0/1	0/0:10:1
NW_004756520.1	17754	.	A	G	2531.20	PASS	AC=3;AF=0.75;AN=4;DP=0;set=Intersection	GT	1/1	0/1
NW_004756520.1	17762	.	T	A	2531.20	PASS	AC=4;AF=1.0;AN=4;AlleleCount=2;DP=0;set=Intersection	GT	1/1	1/1
NW_004756520.1	17776	.	C	T	680.50	PASS	AC=2;AF=0.5;AN=4;AlleleCount=1;DP=0;set=Intersection	GT	0/1	0/1
NW_004756520.1	17782	.	T	A	680.50	PASS	AC=1;AF=0.25;AN=4;AlleleCount=1;BaseCalledFraction=0.268908;BaseCalledReadsWithVariant=32;DP=10;SupportFraction=0.265274;TotalReads=109;set=variant	GT:DP:GQ	0/1	0/0:10:1
NW_004756520.1	17788	.	G	A	680.50	PASS	AC=3;AF=0.75;AN=4;DP=0;set=Intersection	GT	1/1	0/1
NW_004756520.1	17806	.	T	A	87.20	PASS	AC=1;AF=0.25;AN=4;AlleleCount=1;BaseCalledFraction=0.237288;BaseCalledReadsWithVariant=28;DP=10;SupportFraction=0.226486;TotalReads=109;set=variant	GT:DP:GQ	0/1	0/0:10:1
NW_004756520.1	17825	.	AC	A	54.80	PASS	AC=2;AF=0.5;AN=4;AlleleCount=1;DP=0;set=Intersection	GT	0/1	0/1
NW_004756520.1	17830	.	TA	T	54.80	PASS	AC=1;AF=0.25;AN=4;AlleleCount=1;BaseCalledFraction=0.245763;BaseCalledReadsWithVariant=29;DP=10;SupportFraction=0.473687;TotalReads=109;set=variant	GT:DP:GQ	0/1	0/0:10:1
NW_004756520.1	17860	.	G	A	646.70	PASS	AC=2;AF=0.5;AN=4;AlleleCount=1;DP=0;set=Intersection	GT	0/1	0/1
NW_004756520.1	17877	.	A	T	889.80	PASS	AC=2;AF=0.5;AN=4;AlleleCount=1;DP=0;set=Intersection	GT	0/1	0/1
NW_004756520.1	17880	.	C	T	889.80	PASS	AC=2;AF=0.5;AN=4;AlleleCount=1;DP=0;set=Intersection	GT	0/1	0/1
NW_004756520.1	17884	.	G	A	889.80	PASS	AC=4;AF=1.0;AN=4;AlleleCount=2;DP=0;set=Intersection	GT	1/1	1/1
NW_004756520.1	17896	.	A	G	2349.20	PASS	AC=2;AF=0.5;AN=4;AlleleCount=1;DP=0;set=Intersection	GT	0/1	0/1
NW_004756520.1	17902	.	A	G	2349.20	PASS	AC=4;AF=1.0;AN=4;AlleleCount=2;DP=0;set=Intersection	GT	1/1	1/1
NW_004756520.1	17910	.	T	G	2349.20	PASS	AC=4;AF=1.0;AN=4;AlleleCount=2;DP=0;set=Intersection	GT	1/1	1/1
NW_004756520.1	17918	.	T	G	2349.20	PASS	AC=4;AF=1.0;AN=4;AlleleCount=2;DP=0;set=Intersection	GT	1/1	1/1
NW_004756520.1	17948	.	C	T	638.10	PASS	AC=3;AF=0.75;AN=4;DP=0;set=Intersection	GT	1/1	0/1
NW_004756520.1	17950	.	G	A	638.10	PASS	AC=1;AF=0.25;AN=4;AlleleCount=1;BaseCalledFraction=0.213675;BaseCalledReadsWithVariant=25;DP=10;SupportFraction=0.309196;TotalReads=108;set=variant	GT:DP:GQ	0/1	0/0:10:1
NW_004756520.1	17953	.	G	A	638.10	PASS	AC=1;AF=0.25;AN=4;AlleleCount=1;BaseCalledFraction=0.34188;BaseCalledReadsWithVariant=40;DP=10;SupportFraction=0.299172;TotalReads=108;set=variant	GT:DP:GQ	0/1	0/0:10:1
NW_004756520.1	17972	.	C	T	139.90	PASS	AC=1;AF=0.25;AN=4;AlleleCount=1;BaseCalledFraction=0.273504;BaseCalledReadsWithVariant=32;DP=10;SupportFraction=0.347668;TotalReads=108;set=variant	GT:DP:GQ	0/1	0/0:10:1
NW_004756520.1	17995	.	GA	G	474.60	PASS	AC=1;AF=0.25;AN=4;AlleleCount=1;BaseCalledFraction=0.285714;BaseCalledReadsWithVariant=30;DP=10;SupportFraction=0.45581;TotalReads=99;set=variant2	GT:DP:GQ	0/0:10:1	0/1
NW_004756520.1	18002	.	T	C	556.20	PASS	AC=2;AF=0.5;AN=4;AlleleCount=1;DP=0;set=Intersection	GT	0/1	0/1
NW_004756520.1	18013	.	A	G	1759.20	PASS	AC=1;AF=0.25;AN=4;AlleleCount=1;BaseCalledFraction=0.230769;BaseCalledReadsWithVariant=27;DP=10;SupportFraction=0.254921;TotalReads=108;set=variant	GT:DP:GQ	0/1	0/0:10:1
NW_004756520.1	18016	.	C	A	1759.20	PASS	AC=2;AF=0.5;AN=4;AlleleCount=1;DP=0;set=Intersection	GT	0/1	0/1
NW_004756520.1	18017	.	C	G	1759.20	PASS	AC=3;AF=0.75;AN=4;DP=0;set=Intersection	GT	1/1	0/1
NW_004756520.1	18022	.	A	C	1759.20	PASS	AC=2;AF=0.5;AN=4;AlleleCount=1;BaseCalledReadsWithVariant=67;DP=0;set=Intersection	GT	0/1	0/1
NW_004756520.1	18040	.	C	T	1904.40	PASS	AC=2;AF=0.5;AN=4;AlleleCount=1;DP=0;set=Intersection	GT	0/1	0/1
NW_004756520.1	18043	.	T	A	1904.40	PASS	AC=4;AF=1.0;AN=4;AlleleCount=2;DP=0;set=Intersection	GT	1/1	1/1
NW_004756520.1	18047	.	T	C	1904.40	PASS	AC=4;AF=1.0;AN=4;AlleleCount=2;DP=0;set=Intersection	GT	1/1	1/1
NW_004756520.1	18059	.	A	G	1904.40	PASS	AC=4;AF=1.0;AN=4;AlleleCount=2;DP=0;set=Intersection	GT	1/1	1/1
NW_004756520.1	18074	.	A	C	1786.90	PASS	AC=1;AF=0.25;AN=4;AlleleCount=1;BaseCalledFraction=0.222222;BaseCalledReadsWithVariant=26;DP=10;SupportFraction=0.167669;TotalReads=107;set=variant	GT:DP:GQ	0/1	0/0:10:1
NW_004756520.1	18078	.	A	G	1786.90	PASS	AC=1;AF=0.25;AN=4;AlleleCount=1;BaseCalledFraction=0.239316;BaseCalledReadsWithVariant=28;DP=10;SupportFraction=0.147577;TotalReads=107;set=variant	GT:DP:GQ	0/1	0/0:10:1
NW_004756520.1	18079	.	A	G	1786.90	PASS	AC=1;AF=0.25;AN=4;AlleleCount=1;BaseCalledFraction=0.230769;BaseCalledReadsWithVariant=27;DP=10;SupportFraction=0.168415;TotalReads=107;set=variant	GT:DP:GQ	0/1	0/0:10:1
NW_004756520.1	18080	.	A	G	1786.90	PASS	AC=2;AF=0.5;AN=4;AlleleCount=1;DP=0;set=Intersection	GT	0/1	0/1
NW_004756520.1	18089	.	G	A	1786.90	PASS	AC=3;AF=0.75;AN=4;DP=0;set=Intersection	GT	0/1	1/1
NW_004756520.1	18096	.	T	G	1786.90	PASS	AC=1;AF=0.25;AN=4;AlleleCount=1;BaseCalledFraction=0.282051;BaseCalledReadsWithVariant=33;DP=10;SupportFraction=0.182974;TotalReads=107;set=variant	GT:DP:GQ	0/1	0/0:10:1
NW_004756520.1	18097	.	A	C	1851.40	PASS	AC=1;AF=0.25;AN=4;AlleleCount=1;BaseCalledFraction=0.269231;BaseCalledReadsWithVariant=28;DP=10;SupportFraction=0.375366;TotalReads=99;set=variant2	GT:DP:GQ	0/0:10:1	0/1
NW_004756520.1	18105	.	A	T	1786.90	PASS	AC=3;AF=0.75;AN=4;DP=0;set=Intersection	GT	0/1	1/1
NW_004756520.1	18108	.	A	C	1786.90	PASS	AC=3;AF=0.75;AN=4;DP=0;set=Intersection	GT	0/1	1/1
NW_004756520.1	18130	.	C	T	2223	PASS	AC=2;AF=0.5;AN=4;AlleleCount=1;DP=0;set=Intersection	GT	0/1	0/1
NW_004756520.1	18133	.	T	A	2223	PASS	AC=2;AF=0.5;AN=4;AlleleCount=1;DP=0;set=Intersection	GT	0/1	0/1
NW_004756520.1	18136	.	G	A	2223	PASS	AC=2;AF=0.5;AN=4;AlleleCount=1;DP=0;set=Intersection	GT	0/1	0/1
NW_004756520.1	18139	.	A	T	2223	PASS	AC=2;AF=0.5;AN=4;AlleleCount=1;DP=0;set=Intersection	GT	0/1	0/1
NW_004756520.1	18142	.	A	G	2223	PASS	AC=2;AF=0.5;AN=4;AlleleCount=1;DP=0;set=Intersection	GT	0/1	0/1
NW_004756520.1	18145	.	C	A	2223	PASS	AC=4;AF=1.0;AN=4;AlleleCount=2;DP=0;set=Intersection	GT	1/1	1/1
NW_004756520.1	18152	.	C	A	2223	PASS	AC=2;AF=0.5;AN=4;AlleleCount=1;DP=0;set=Intersection	GT	0/1	0/1
NW_004756520.1	18157	.	A	G	2223	PASS	AC=2;AF=0.5;AN=4;AlleleCount=1;DP=0;set=Intersection	GT	0/1	0/1
NW_004756520.1	18160	.	A	G	2223	PASS	AC=2;AF=0.5;AN=4;AlleleCount=1;BaseCalledReadsWithVariant=41;DP=0;set=Intersection	GT	0/1	0/1
NW_004756520.1	18175	.	A	C	1379.80	PASS	AC=2;AF=0.5;AN=4;AlleleCount=1;DP=0;set=Intersection	GT	0/1	0/1
NW_004756520.1	18178	.	T	C	1379.80	PASS	AC=2;AF=0.5;AN=4;AlleleCount=1;DP=0;set=Intersection	GT	0/1	0/1
NW_004756520.1	18181	.	T	C	1379.80	PASS	AC=2;AF=0.5;AN=4;AlleleCount=1;DP=0;set=Intersection	GT	0/1	0/1
NW_004756520.1	18190	.	T	C	1379.80	PASS	AC=2;AF=0.5;AN=4;AlleleCount=1;DP=0;set=Intersection	GT	0/1	0/1
NW_004756520.1	18193	.	T	A	1379.80	PASS	AC=2;AF=0.5;AN=4;AlleleCount=1;DP=0;set=Intersection	GT	0/1	0/1
NW_004756520.1	18194	.	A	T	1379.80	PASS	AC=4;AF=1.0;AN=4;AlleleCount=2;DP=0;set=Intersection	GT	1/1	1/1
NW_004756520.1	18205	.	G	A	2116.40	PASS	AC=2;AF=0.5;AN=4;AlleleCount=1;DP=0;set=Intersection	GT	0/1	0/1
NW_004756520.1	18214	.	A	C	2116.40	PASS	AC=2;AF=0.5;AN=4;AlleleCount=1;DP=0;set=Intersection	GT	0/1	0/1
NW_004756520.1	18221	.	T	A	2116.40	PASS	AC=2;AF=0.5;AN=4;AlleleCount=1;DP=0;set=Intersection	GT	0/1	0/1
NW_004756520.1	18242	.	T	C	2116.40	PASS	AC=2;AF=0.5;AN=4;AlleleCount=1;BaseCalledReadsWithVariant=40;DP=0;set=Intersection	GT	0/1	0/1
NW_004756520.1	18244	.	A	T	2116.40	PASS	AC=2;AF=0.5;AN=4;AlleleCount=1;DP=0;set=Intersection	GT	0/1	0/1
NW_004756520.1	18271	.	G	A	2116.40	PASS	AC=2;AF=0.5;AN=4;AlleleCount=1;DP=0;set=Intersection	GT	0/1	0/1
NW_004756520.1	18283	.	C	T	548.70	PASS	AC=1;AF=0.25;AN=4;AlleleCount=1;BaseCalledFraction=0.342857;BaseCalledReadsWithVariant=36;DP=10;SupportFraction=0.372571;TotalReads=99;set=variant2	GT:DP:GQ	0/0:10:1	0/1
NW_004756520.1	18286	.	C	T	548.70	PASS	AC=1;AF=0.25;AN=4;AlleleCount=1;BaseCalledFraction=0.390476;BaseCalledReadsWithVariant=41;DP=10;SupportFraction=0.416057;TotalReads=99;set=variant2	GT:DP:GQ	0/0:10:1	0/1
NW_004756520.1	18289	.	A	G	548.70	PASS	AC=1;AF=0.25;AN=4;AlleleCount=1;BaseCalledFraction=0.380952;BaseCalledReadsWithVariant=40;DP=10;SupportFraction=0.464505;TotalReads=99;set=variant2	GT:DP:GQ	0/0:10:1	0/1
NW_004756520.1	18325	.	T	C	1359.50	PASS	AC=2;AF=0.5;AN=4;AlleleCount=1;DP=0;set=Intersection	GT	0/1	0/1
NW_004756520.1	18330	.	C	T	646.20	PASS	AC=1;AF=0.25;AN=4;AlleleCount=1;BaseCalledFraction=0.838095;BaseCalledReadsWithVariant=88;DP=10;SupportFraction=0.722265;TotalReads=99;set=variant2	GT:DP:GQ	0/0:10:1	0/1
NW_004756520.1	18343	.	A	G	1017.10	PASS	AC=1;AF=0.25;AN=4;AlleleCount=1;BaseCalledFraction=0.247619;BaseCalledReadsWithVariant=26;DP=10;SupportFraction=0.361389;TotalReads=99;set=variant2	GT:DP:GQ	0/0:10:1	0/1
NW_004756520.1	18346	.	G	T	1359.50	PASS	AC=2;AF=0.5;AN=4;AlleleCount=1;DP=0;set=Intersection	GT	0/1	0/1
NW_004756520.1	18355	.	G	A	1359.50	PASS	AC=4;AF=1.0;AN=4;AlleleCount=2;DP=0;set=Intersection	GT	1/1	1/1
NW_004756520.1	18370	.	A	C	1092.70	PASS	AC=2;AF=0.5;AN=4;AlleleCount=1;DP=0;set=Intersection	GT	0/1	0/1
NW_004756520.1	18371	.	A	T	1092.70	PASS	AC=3;AF=0.75;AN=4;DP=0;set=Intersection	GT	1/1	0/1
NW_004756520.1	18373	.	A	T	1092.70	PASS	AC=3;AF=0.75;AN=4;DP=0;set=Intersection	GT	1/1	0/1
NW_004756520.1	18400	.	G	A	1092.70	PASS	AC=2;AF=0.5;AN=4;AlleleCount=1;DP=0;set=Intersection	GT	0/1	0/1
NW_004756520.1	18433	.	G	A,T	1912.80	PASS	AC=1,1;AF=0.25,0.25;AN=4;AlleleCount=1;DP=0;set=Intersection	GT	0/1	0/2
NW_004756520.1	18436	.	C	T	1912.80	PASS	AC=1;AF=0.25;AN=4;AlleleCount=1;BaseCalledFraction=0.237288;BaseCalledReadsWithVariant=28;DP=10;SupportFraction=0.311473;TotalReads=109;set=variant	GT:DP:GQ	0/1	0/0:10:1
NW_004756520.1	18437	.	A	T	1912.80	PASS	AC=3;AF=0.75;AN=4;DP=0;set=Intersection	GT	1/1	0/1
NW_004756520.1	18445	.	A	G	1912.80	PASS	AC=1;AF=0.25;AN=4;AlleleCount=1;BaseCalledFraction=0.262712;BaseCalledReadsWithVariant=31;DP=10;SupportFraction=0.25588;TotalReads=109;set=variant	GT:DP:GQ	0/1	0/0:10:1
NW_004756520.1	18447	.	A	T	1912.80	PASS	AC=1;AF=0.25;AN=4;AlleleCount=1;BaseCalledFraction=0.271186;BaseCalledReadsWithVariant=32;DP=10;SupportFraction=0.271195;TotalReads=109;set=variant	GT:DP:GQ	0/1	0/0:10:1
NW_004756520.1	18449	.	T	C	1912.80	PASS	AC=1;AF=0.25;AN=4;AlleleCount=1;BaseCalledFraction=0.237288;BaseCalledReadsWithVariant=28;DP=10;SupportFraction=0.234566;TotalReads=109;set=variant	GT:DP:GQ	0/1	0/0:10:1
NW_004756520.1	18451	.	A	G	1912.80	PASS	AC=1;AF=0.25;AN=4;AlleleCount=1;BaseCalledFraction=0.279661;BaseCalledReadsWithVariant=33;DP=10;SupportFraction=0.304827;TotalReads=109;set=variant	GT:DP:GQ	0/1	0/0:10:1
NW_004756520.1	18455	.	T	C	1912.80	PASS	AC=1;AF=0.25;AN=4;AlleleCount=1;BaseCalledFraction=0.262712;BaseCalledReadsWithVariant=31;DP=10;SupportFraction=0.312382;TotalReads=109;set=variant	GT:DP:GQ	0/1	0/0:10:1
NW_004756520.1	18479	.	A	G	1320.50	PASS	AC=1;AF=0.25;AN=4;AlleleCount=1;BaseCalledFraction=0.798077;BaseCalledReadsWithVariant=83;DP=10;SupportFraction=0.721943;TotalReads=99;set=variant2	GT:DP:GQ	0/0:10:1	0/1
NW_004756520.1	18481	.	C	A	1320.50	PASS	AC=1;AF=0.25;AN=4;AlleleCount=1;BaseCalledFraction=0.673077;BaseCalledReadsWithVariant=70;DP=10;SupportFraction=0.752575;TotalReads=99;set=variant2	GT:DP:GQ	0/0:10:1	0/1
NW_004756520.1	18483	.	G	A	1445.40	PASS	AC=2;AF=0.5;AN=4;AlleleCount=1;DP=0;set=Intersection	GT	0/1	0/1
NW_004756520.1	18499	.	C	T	475.90	PASS	AC=1;AF=0.25;AN=4;AlleleCount=1;BaseCalledFraction=0.230769;BaseCalledReadsWithVariant=24;DP=10;SupportFraction=0.254653;TotalReads=99;set=variant2	GT:DP:GQ	0/0:10:1	0/1
NW_004756520.1	18500	.	A	C	1445.40	PASS	AC=3;AF=0.75;AN=4;DP=0;set=Intersection	GT	0/1	1/1
NW_004756520.1	18532	.	A	G	1445.40	PASS	AC=2;AF=0.5;AN=4;AlleleCount=1;DP=0;set=Intersection	GT	0/1	0/1
NW_004756520.1	18559	.	C	T	1445.40	PASS	AC=2;AF=0.5;AN=4;AlleleCount=1;DP=0;set=Intersection	GT	0/1	0/1
NW_004756520.1	18592	.	G	A	136.90	PASS	AC=1;AF=0.25;AN=4;AlleleCount=1;BaseCalledFraction=0.242991;BaseCalledReadsWithVariant=26;DP=10;SupportFraction=0.440157;TotalReads=101;set=variant2	GT:DP:GQ	0/0:10:1	0/1
NW_004756520.1	18604	.	C	T	664.80	PASS	AC=2;AF=0.5;AN=4;AlleleCount=1;DP=0;set=Intersection	GT	0/1	0/1
NW_004756520.1	18605	.	A	G	664.80	PASS	AC=3;AF=0.75;AN=4;DP=0;set=Intersection	GT	1/1	0/1
NW_004756520.1	18619	.	T	C	137.40	PASS	AC=1;AF=0.25;AN=4;AlleleCount=1;BaseCalledFraction=0.28972;BaseCalledReadsWithVariant=31;DP=10;SupportFraction=0.406852;TotalReads=100;set=variant2	GT:DP:GQ	0/0:10:1	0/1
NW_004756520.1	18625	.	T	C	664.80	PASS	AC=1;AF=0.25;AN=4;AlleleCount=1;BaseCalledFraction=0.220339;BaseCalledReadsWithVariant=26;DP=10;SupportFraction=0.202872;TotalReads=108;set=variant	GT:DP:GQ	0/1	0/0:10:1
NW_004756520.1	18631	.	A	C	664.80	PASS	AC=2;AF=0.5;AN=4;AlleleCount=1;DP=0;set=Intersection	GT	0/1	0/1
NW_004756520.1	18643	.	G	A	1883.20	PASS	AC=2;AF=0.5;AN=4;AlleleCount=1;DP=0;set=Intersection	GT	0/1	0/1
NW_004756520.1	18650	.	A	G	1883.20	PASS	AC=3;AF=0.75;AN=4;DP=0;set=Intersection	GT	0/1	1/1
NW_004756520.1	18654	.	A	G	1883.20	PASS	AC=2;AF=0.5;AN=4;AlleleCount=1;DP=0;set=Intersection	GT	0/1	0/1
NW_004756520.1	18655	.	C	T	1883.20	PASS	AC=1;AF=0.25;AN=4;AlleleCount=1;BaseCalledFraction=0.254237;BaseCalledReadsWithVariant=30;DP=10;SupportFraction=0.292045;TotalReads=109;set=variant	GT:DP:GQ	0/1	0/0:10:1
NW_004756520.1	18657	.	A	C	1883.20	PASS	AC=1;AF=0.25;AN=4;AlleleCount=1;BaseCalledFraction=0.245763;BaseCalledReadsWithVariant=29;DP=10;SupportFraction=0.239713;TotalReads=109;set=variant	GT:DP:GQ	0/1	0/0:10:1
NW_004756520.1	18665	.	C	A	1883.20	PASS	AC=1;AF=0.25;AN=4;AlleleCount=1;BaseCalledFraction=0.237288;BaseCalledReadsWithVariant=28;DP=10;SupportFraction=0.272488;TotalReads=109;set=variant	GT:DP:GQ	0/1	0/0:10:1
NW_004756520.1	18666	.	T	A	1883.20	PASS	AC=3;AF=0.75;AN=4;DP=0;set=Intersection	GT	1/1	0/1
NW_004756520.1	18724	.	G	T	610.60	PASS	AC=2;AF=0.5;AN=4;AlleleCount=1;DP=0;set=Intersection	GT	0/1	0/1
NW_004756520.1	18757	.	C	A	550.70	PASS	AC=1;AF=0.25;AN=4;AlleleCount=1;BaseCalledFraction=0.285714;BaseCalledReadsWithVariant=34;DP=10;SupportFraction=0.275946;TotalReads=109;set=variant	GT:DP:GQ	0/1	0/0:10:1
NW_004756520.1	18761	.	A	G	550.70	PASS	AC=4;AF=1.0;AN=4;AlleleCount=2;DP=0;set=Intersection	GT	1/1	1/1
NW_004756520.1	18763	.	C	T	550.70	PASS	AC=1;AF=0.25;AN=4;AlleleCount=1;BaseCalledFraction=0.285714;BaseCalledReadsWithVariant=34;DP=10;SupportFraction=0.338287;TotalReads=109;set=variant	GT:DP:GQ	0/1	0/0:10:1
NW_004756520.1	18775	.	C	G	645.40	PASS	AC=2;AF=0.5;AN=4;AlleleCount=1;DP=0;set=Intersection	GT	0/1	0/1
NW_004756520.1	18778	.	C	T	645.40	PASS	AC=2;AF=0.5;AN=4;AlleleCount=1;DP=0;set=Intersection	GT	0/1	0/1
NW_004756520.1	18787	.	T	C	645.40	PASS	AC=2;AF=0.5;AN=4;AlleleCount=1;DP=0;set=Intersection	GT	0/1	0/1
NW_004756520.1	18806	.	A	G	909.80	PASS	AC=2;AF=0.5;AN=4;AlleleCount=1;DP=0;set=Intersection	GT	0/1	0/1
NW_004756520.1	18818	.	G	C	909.80	PASS	AC=2;AF=0.5;AN=4;AlleleCount=1;DP=0;set=Intersection	GT	0/1	0/1
NW_004756520.1	18835	.	T	G	886.20	PASS	AC=2;AF=0.5;AN=4;AlleleCount=1;DP=0;set=Intersection	GT	0/1	0/1
NW_004756520.1	18841	.	T	C	886.20	PASS	AC=2;AF=0.5;AN=4;AlleleCount=1;DP=0;set=Intersection	GT	0/1	0/1
NW_004756520.1	18874	.	T	G	1460.60	PASS	AC=2;AF=0.5;AN=4;AlleleCount=1;DP=0;set=Intersection	GT	0/1	0/1
NW_004756520.1	18887	.	C	G	1460.60	PASS	AC=4;AF=1.0;AN=4;AlleleCount=2;DP=0;set=Intersection	GT	1/1	1/1
NW_004756520.1	18889	.	T	A	1460.60	PASS	AC=1;AF=0.25;AN=4;AlleleCount=1;BaseCalledFraction=0.254237;BaseCalledReadsWithVariant=30;DP=10;SupportFraction=0.108541;TotalReads=109;set=variant	GT:DP:GQ	0/1	0/0:10:1
NW_004756520.1	18895	.	A	G	1460.60	PASS	AC=1;AF=0.25;AN=4;AlleleCount=1;BaseCalledFraction=0.271186;BaseCalledReadsWithVariant=32;DP=10;SupportFraction=0.153862;TotalReads=109;set=variant	GT:DP:GQ	0/1	0/0:10:1
NW_004756520.1	18910	.	C	T	1339.50	PASS	AC=1;AF=0.25;AN=4;AlleleCount=1;BaseCalledFraction=0.245763;BaseCalledReadsWithVariant=29;DP=10;SupportFraction=0.367344;TotalReads=109;set=variant	GT:DP:GQ	0/1	0/0:10:1
NW_004756520.1	18914	.	G	C	1339.50	PASS	AC=3;AF=0.75;AN=4;DP=0;set=Intersection	GT	1/1	0/1
NW_004756520.1	18916	.	A	G	1339.50	PASS	AC=1;AF=0.25;AN=4;AlleleCount=1;BaseCalledFraction=0.228814;BaseCalledReadsWithVariant=27;DP=10;SupportFraction=0.32362;TotalReads=109;set=variant	GT:DP:GQ	0/1	0/0:10:1
NW_004756520.1	18919	.	C	T	1339.50	PASS	AC=1;AF=0.25;AN=4;AlleleCount=1;BaseCalledFraction=0.220339;BaseCalledReadsWithVariant=26;DP=10;SupportFraction=0.311173;TotalReads=109;set=variant	GT:DP:GQ	0/1	0/0:10:1
NW_004756520.1	18925	.	T	C	1339.50	PASS	AC=1;AF=0.25;AN=4;AlleleCount=1;BaseCalledFraction=0.271186;BaseCalledReadsWithVariant=32;DP=10;SupportFraction=0.269043;TotalReads=109;set=variant	GT:DP:GQ	0/1	0/0:10:1
NW_004756520.1	18928	.	T	C	1339.50	PASS	AC=2;AF=0.5;AN=4;AlleleCount=1;DP=0;set=Intersection	GT	0/1	0/1
NW_004756520.1	18955	.	T	A	366.80	PASS	AC=2;AF=0.5;AN=4;AlleleCount=1;DP=0;set=Intersection	GT	0/1	0/1
NW_004756520.1	18991	.	A	T	195.30	PASS	AC=1;AF=0.25;AN=4;AlleleCount=1;BaseCalledFraction=0.262712;BaseCalledReadsWithVariant=31;DP=10;SupportFraction=0.296176;TotalReads=109;set=variant	GT:DP:GQ	0/1	0/0:10:1
NW_004756520.1	18998	.	G	A	195.30	PASS	AC=1;AF=0.25;AN=4;AlleleCount=1;BaseCalledFraction=0.262712;BaseCalledReadsWithVariant=31;DP=10;SupportFraction=0.337605;TotalReads=109;set=variant	GT:DP:GQ	0/1	0/0:10:1
NW_004756520.1	19002	.	A	C	195.30	PASS	AC=1;AF=0.25;AN=4;AlleleCount=1;BaseCalledFraction=0.262712;BaseCalledReadsWithVariant=31;DP=10;SupportFraction=0.311434;TotalReads=109;set=variant	GT:DP:GQ	0/1	0/0:10:1
NW_004756520.1	19031	.	G	A	799.10	PASS	AC=2;AF=0.5;AN=4;AlleleCount=1;DP=0;set=Intersection	GT	0/1	0/1
NW_004756520.1	19034	.	G	A	799.10	PASS	AC=2;AF=0.5;AN=4;AlleleCount=1;DP=0;set=Intersection	GT	0/1	0/1
NW_004756520.1	19042	.	G	C	799.10	PASS	AC=4;AF=1.0;AN=4;AlleleCount=2;DP=0;set=Intersection	GT	1/1	1/1
NW_004756520.1	19043	.	G	A	799.10	PASS	AC=2;AF=0.5;AN=4;AlleleCount=1;DP=0;set=Intersection	GT	0/1	0/1
NW_004756520.1	19058	.	A	T	1760	PASS	AC=2;AF=0.5;AN=4;AlleleCount=1;DP=0;set=Intersection	GT	0/1	0/1
NW_004756520.1	19065	.	A	C	1760	PASS	AC=2;AF=0.5;AN=4;AlleleCount=1;DP=0;set=Intersection	GT	0/1	0/1
NW_004756520.1	19070	.	C	G	1760	PASS	AC=4;AF=1.0;AN=4;AlleleCount=2;DP=0;set=Intersection	GT	1/1	1/1
NW_004756520.1	19071	.	T	G	1760	PASS	AC=4;AF=1.0;AN=4;AlleleCount=2;DP=0;set=Intersection	GT	1/1	1/1
NW_004756520.1	19087	.	A	C	1085.50	PASS	AC=2;AF=0.5;AN=4;AlleleCount=1;DP=0;set=Intersection	GT	0/1	0/1
NW_004756520.1	19088	.	G	C	1085.50	PASS	AC=2;AF=0.5;AN=4;AlleleCount=1;DP=0;set=Intersection	GT	0/1	0/1
NW_004756520.1	19103	.	A	G	1085.50	PASS	AC=2;AF=0.5;AN=4;AlleleCount=1;DP=0;set=Intersection	GT	0/1	0/1
NW_004756520.1	19104	.	T	C	1085.50	PASS	AC=2;AF=0.5;AN=4;AlleleCount=1;DP=0;set=Intersection	GT	0/1	0/1
NW_004756520.1	19109	.	G	A	1085.50	PASS	AC=4;AF=1.0;AN=4;AlleleCount=2;DP=0;set=Intersection	GT	1/1	1/1
NW_004756520.1	19120	.	A	G	947.60	PASS	AC=4;AF=1.0;AN=4;AlleleCount=2;DP=0;set=Intersection	GT	1/1	1/1
NW_004756520.1	19130	.	T	A	947.60	PASS	AC=2;AF=0.5;AN=4;AlleleCount=1;DP=0;set=Intersection	GT	0/1	0/1
NW_004756520.1	19133	.	TA	T	938.90	PASS	AC=1;AF=0.25;AN=4;AlleleCount=1;BaseCalledFraction=0.201923;BaseCalledReadsWithVariant=21;DP=10;SupportFraction=0.474183;TotalReads=98;set=variant2	GT:DP:GQ	0/0:10:1	0/1
NW_004756520.1	19151	.	C	A	355.10	PASS	AC=1;AF=0.25;AN=4;AlleleCount=1;BaseCalledFraction=0.268908;BaseCalledReadsWithVariant=32;DP=10;SupportFraction=0.285335;TotalReads=110;set=variant	GT:DP:GQ	0/1	0/0:10:1
NW_004756520.1	19154	.	A	G	355.10	PASS	AC=1;AF=0.25;AN=4;AlleleCount=1;BaseCalledFraction=0.260504;BaseCalledReadsWithVariant=31;DP=10;SupportFraction=0.306509;TotalReads=110;set=variant	GT:DP:GQ	0/1	0/0:10:1
NW_004756520.1	19160	.	G	A	355.10	PASS	AC=1;AF=0.25;AN=4;AlleleCount=1;BaseCalledFraction=0.260504;BaseCalledReadsWithVariant=31;DP=10;SupportFraction=0.296758;TotalReads=110;set=variant	GT:DP:GQ	0/1	0/0:10:1
NW_004756520.1	19166	.	C	T	355.10	PASS	AC=1;AF=0.25;AN=4;AlleleCount=1;BaseCalledFraction=0.210084;BaseCalledReadsWithVariant=25;DP=10;SupportFraction=0.310156;TotalReads=110;set=variant	GT:DP:GQ	0/1	0/0:10:1
NW_004756520.1	19181	.	A	T	314.20	PASS	AC=2;AF=0.5;AN=4;AlleleCount=1;DP=0;set=Intersection	GT	0/1	0/1
NW_004756520.1	19184	.	A	C	314.20	PASS	AC=2;AF=0.5;AN=4;AlleleCount=1;DP=0;set=Intersection	GT	0/1	0/1
NW_004756520.1	19199	.	C	T	428.20	PASS	AC=1;AF=0.25;AN=4;AlleleCount=1;BaseCalledFraction=0.235294;BaseCalledReadsWithVariant=28;DP=10;SupportFraction=0.262743;TotalReads=110;set=variant	GT:DP:GQ	0/1	0/0:10:1
NW_004756520.1	19204	.	T	TA	428.20	PASS	AC=4;AF=1.0;AN=4;AlleleCount=2;DP=0;set=Intersection	GT	1/1	1/1
NW_004756520.1	19207	.	T	C	428.20	PASS	AC=1;AF=0.25;AN=4;AlleleCount=1;BaseCalledFraction=0.252101;BaseCalledReadsWithVariant=30;DP=10;SupportFraction=0.328203;TotalReads=110;set=variant	GT:DP:GQ	0/1	0/0:10:1
NW_004756520.1	19210	.	C	T	428.20	PASS	AC=2;AF=0.5;AN=4;AlleleCount=1;DP=0;set=Intersection	GT	0/1	0/1
NW_004756520.1	19231	.	G	A	43.90	PASS	AC=1;AF=0.25;AN=4;AlleleCount=1;BaseCalledFraction=0.25;BaseCalledReadsWithVariant=30;DP=10;SupportFraction=0.278849;TotalReads=110;set=variant	GT:DP:GQ	0/1	0/0:10:1
NW_004756520.1	19246	.	C	A	1025.10	PASS	AC=1;AF=0.25;AN=4;AlleleCount=1;BaseCalledFraction=0.338843;BaseCalledReadsWithVariant=41;DP=10;SupportFraction=0.308681;TotalReads=109;set=variant	GT:DP:GQ	0/1	0/0:10:1
NW_004756520.1	19249	.	T	C	1025.10	PASS	AC=2;AF=0.5;AN=4;AlleleCount=1;DP=0;set=Intersection	GT	0/1	0/1
NW_004756520.1	19255	.	C	T	1025.10	PASS	AC=1;AF=0.25;AN=4;AlleleCount=1;BaseCalledFraction=0.247934;BaseCalledReadsWithVariant=30;DP=10;SupportFraction=0.217472;TotalReads=109;set=variant	GT:DP:GQ	0/1	0/0:10:1
NW_004756520.1	19261	.	A	C	1025.10	PASS	AC=3;AF=0.75;AN=4;DP=0;set=Intersection	GT	1/1	0/1
NW_004756520.1	19264	.	A	G	1025.10	PASS	AC=1;AF=0.25;AN=4;AlleleCount=1;BaseCalledFraction=0.280992;BaseCalledReadsWithVariant=34;DP=10;SupportFraction=0.348218;TotalReads=109;set=variant	GT:DP:GQ	0/1	0/0:10:1
NW_004756520.1	19267	.	A	C	1025.10	PASS	AC=1;AF=0.25;AN=4;AlleleCount=1;BaseCalledFraction=0.256198;BaseCalledReadsWithVariant=31;DP=10;SupportFraction=0.243728;TotalReads=109;set=variant	GT:DP:GQ	0/1	0/0:10:1
NW_004756520.1	19272	.	TAA	T	1025.10	PASS	AC=1;AF=0.25;AN=4;AlleleCount=1;BaseCalledFraction=0.206612;BaseCalledReadsWithVariant=25;DP=10;SupportFraction=0.247437;TotalReads=109;set=variant	GT:DP:GQ	0/1	0/0:10:1
NW_004756520.1	19300	.	A	C	764.70	PASS	AC=1;AF=0.25;AN=4;AlleleCount=1;BaseCalledFraction=0.247934;BaseCalledReadsWithVariant=30;DP=10;SupportFraction=0.27142;TotalReads=111;set=variant	GT:DP:GQ	0/1	0/0:10:1
NW_004756520.1	19305	.	A	T	764.70	PASS	AC=3;AF=0.75;AN=4;DP=0;set=Intersection	GT	1/1	0/1
NW_004756520.1	19320	.	C	CG	1682.10	PASS	AC=2;AF=0.5;AN=4;AlleleCount=1;DP=0;set=Intersection	GT	0/1	0/1
NW_004756520.1	19323	.	G	A	1682.10	PASS	AC=2;AF=0.5;AN=4;AlleleCount=1;DP=0;set=Intersection	GT	0/1	0/1
NW_004756520.1	19327	.	T	G	1682.10	PASS	AC=2;AF=0.5;AN=4;AlleleCount=1;DP=0;set=Intersection	GT	0/1	0/1
NW_004756520.1	19329	.	G	T	1682.10	PASS	AC=2;AF=0.5;AN=4;AlleleCount=1;DP=0;set=Intersection	GT	0/1	0/1
NW_004756520.1	19341	.	A	G	880.50	PASS	AC=1;AF=0.25;AN=4;AlleleCount=1;BaseCalledFraction=0.258333;BaseCalledReadsWithVariant=31;DP=10;SupportFraction=0.2154;TotalReads=111;set=variant	GT:DP:GQ	0/1	0/0:10:1
NW_004756520.1	19350	.	G	C,T	880.50	PASS	AC=1,1;AF=0.25,0.25;AN=4;AlleleCount=1;DP=0;set=Intersection	GT	0/1	0/2
NW_004756520.1	19365	.	T	C	880.50	PASS	AC=1;AF=0.25;AN=4;AlleleCount=1;BaseCalledFraction=0.258333;BaseCalledReadsWithVariant=31;DP=10;SupportFraction=0.195183;TotalReads=111;set=variant	GT:DP:GQ	0/1	0/0:10:1
NW_004756520.1	19368	.	G	T	880.50	PASS	AC=1;AF=0.25;AN=4;AlleleCount=1;BaseCalledFraction=0.225;BaseCalledReadsWithVariant=27;DP=10;SupportFraction=0.209375;TotalReads=111;set=variant	GT:DP:GQ	0/1	0/0:10:1
NW_004756520.1	19377	.	T	C	76.60	PASS	AC=1;AF=0.25;AN=4;AlleleCount=1;BaseCalledFraction=0.20202;BaseCalledReadsWithVariant=20;DP=10;SupportFraction=0.309192;TotalReads=92;set=variant2	GT:DP:GQ	0/0:10:1	0/1
NW_004756520.1	19407	.	G	T	1070.10	PASS	AC=1;AF=0.25;AN=4;AlleleCount=1;BaseCalledFraction=0.266667;BaseCalledReadsWithVariant=32;DP=10;SupportFraction=0.248812;TotalReads=110;set=variant	GT:DP:GQ	0/1	0/0:10:1
NW_004756520.1	19410	.	T	A	1070.10	PASS	AC=1;AF=0.25;AN=4;AlleleCount=1;BaseCalledFraction=0.216667;BaseCalledReadsWithVariant=26;DP=10;SupportFraction=0.257097;TotalReads=110;set=variant	GT:DP:GQ	0/1	0/0:10:1
NW_004756520.1	19416	.	A	G	1070.10	PASS	AC=2;AF=0.5;AN=4;AlleleCount=1;DP=0;set=Intersection	GT	0/1	0/1
NW_004756520.1	19419	.	C	A	1070.10	PASS	AC=3;AF=0.75;AN=4;DP=0;set=Intersection	GT	1/1	0/1
NW_004756520.1	19421	.	A	C	1070.10	PASS	AC=1;AF=0.25;AN=4;AlleleCount=1;BaseCalledFraction=0.25;BaseCalledReadsWithVariant=30;DP=10;SupportFraction=0.288243;TotalReads=110;set=variant	GT:DP:GQ	0/1	0/0:10:1
NW_004756520.1	19426	.	A	C	1070.10	PASS	AC=1;AF=0.25;AN=4;AlleleCount=1;BaseCalledFraction=0.266667;BaseCalledReadsWithVariant=32;DP=10;SupportFraction=0.265165;TotalReads=110;set=variant	GT:DP:GQ	0/1	0/0:10:1
NW_004756520.1	19427	.	A	G	1070.10	PASS	AC=2;AF=0.5;AN=4;AlleleCount=1;DP=0;set=Intersection	GT	0/1	0/1
NW_004756520.1	19431	.	T	G	1070.10	PASS	AC=1;AF=0.25;AN=4;AlleleCount=1;BaseCalledFraction=0.266667;BaseCalledReadsWithVariant=32;DP=10;SupportFraction=0.325923;TotalReads=110;set=variant	GT:DP:GQ	0/1	0/0:10:1
NW_004756520.1	19443	.	G	T	1570	PASS	AC=1;AF=0.25;AN=4;AlleleCount=1;BaseCalledFraction=0.264463;BaseCalledReadsWithVariant=32;DP=10;SupportFraction=0.256335;TotalReads=109;set=variant	GT:DP:GQ	0/1	0/0:10:1
NW_004756520.1	19451	.	T	A	1570	PASS	AC=3;AF=0.75;AN=4;DP=0;set=Intersection	GT	1/1	0/1
NW_004756520.1	19460	.	G	A	1570	PASS	AC=1;AF=0.25;AN=4;AlleleCount=1;BaseCalledFraction=0.216667;BaseCalledReadsWithVariant=26;DP=10;SupportFraction=0.278205;TotalReads=109;set=variant	GT:DP:GQ	0/1	0/0:10:1
NW_004756520.1	19463	.	G	T	1570	PASS	AC=3;AF=0.75;AN=4;DP=0;set=Intersection	GT	1/1	0/1
NW_004756520.1	19473	.	C	T	1570	PASS	AC=1;AF=0.25;AN=4;AlleleCount=1;BaseCalledFraction=0.266667;BaseCalledReadsWithVariant=32;DP=10;SupportFraction=0.265717;TotalReads=109;set=variant	GT:DP:GQ	0/1	0/0:10:1
NW_004756520.1	19485	.	G	A	587.90	PASS	AC=1;AF=0.25;AN=4;AlleleCount=1;BaseCalledFraction=0.360825;BaseCalledReadsWithVariant=35;DP=10;SupportFraction=0.439989;TotalReads=92;set=variant2	GT:DP:GQ	0/0:10:1	0/1
NW_004756520.1	19486	.	T	C	780.10	PASS	AC=1;AF=0.25;AN=4;AlleleCount=1;BaseCalledFraction=0.3;BaseCalledReadsWithVariant=36;DP=10;SupportFraction=0.407008;TotalReads=109;set=variant	GT:DP:GQ	0/1	0/0:10:1
NW_004756520.1	19488	.	T	A	780.10	PASS	AC=1;AF=0.25;AN=4;AlleleCount=1;BaseCalledFraction=0.325;BaseCalledReadsWithVariant=39;DP=10;SupportFraction=0.332305;TotalReads=109;set=variant	GT:DP:GQ	0/1	0/0:10:1
NW_004756520.1	19491	.	A	T	780.10	PASS	AC=1;AF=0.25;AN=4;AlleleCount=1;BaseCalledFraction=0.316667;BaseCalledReadsWithVariant=38;DP=10;SupportFraction=0.260397;TotalReads=109;set=variant	GT:DP:GQ	0/1	0/0:10:1
NW_004756520.1	19495	.	A	C	780.10	PASS	AC=4;AF=1.0;AN=4;AlleleCount=2;DP=0;set=Intersection	GT	1/1	1/1
NW_004756520.1	19500	.	T	C	780.10	PASS	AC=1;AF=0.25;AN=4;AlleleCount=1;BaseCalledFraction=0.268908;BaseCalledReadsWithVariant=32;DP=10;SupportFraction=0.288365;TotalReads=109;set=variant	GT:DP:GQ	0/1	0/0:10:1
NW_004756520.1	19516	.	A	G	1028.60	PASS	AC=2;AF=0.5;AN=4;AlleleCount=1;DP=0;set=Intersection	GT	0/1	0/1
NW_004756520.1	19519	.	C	A	1028.60	PASS	AC=2;AF=0.5;AN=4;AlleleCount=1;DP=0;set=Intersection	GT	0/1	0/1
NW_004756520.1	19533	.	T	C	236.80	PASS	AC=1;AF=0.25;AN=4;AlleleCount=1;BaseCalledFraction=0.226804;BaseCalledReadsWithVariant=22;DP=10;SupportFraction=0.38443;TotalReads=93;set=variant2	GT:DP:GQ	0/0:10:1	0/1
NW_004756520.1	19534	.	A	C	1028.60	PASS	AC=1;AF=0.25;AN=4;AlleleCount=1;BaseCalledFraction=0.262712;BaseCalledReadsWithVariant=31;DP=10;SupportFraction=0.188091;TotalReads=109;set=variant	GT:DP:GQ	0/1	0/0:10:1
NW_004756520.1	19540	.	C	A	1028.60	PASS	AC=1;AF=0.25;AN=4;AlleleCount=1;BaseCalledFraction=0.245763;BaseCalledReadsWithVariant=29;DP=10;SupportFraction=0.305354;TotalReads=109;set=variant	GT:DP:GQ	0/1	0/0:10:1
NW_004756520.1	19541	.	T	TA	1028.60	PASS	AC=1;AF=0.25;AN=4;AlleleCount=1;BaseCalledFraction=0.245763;BaseCalledReadsWithVariant=29;DP=10;SupportFraction=0.139159;TotalReads=109;set=variant	GT:DP:GQ	0/1	0/0:10:1
NW_004756520.1	19545	.	CGCG	CAA	1028.60	PASS	AC=1;AF=0.25;AN=4;AlleleCount=1;BaseCalledFraction=0.20339;BaseCalledReadsWithVariant=24;DP=10;SupportFraction=0.287192;TotalReads=109;set=variant	GT:DP:GQ	0/1	0/0:10:1
NW_004756520.1	19548	.	G	T	215	PASS	AC=1;AF=0.25;AN=4;AlleleCount=1;BaseCalledFraction=0.206186;BaseCalledReadsWithVariant=20;DP=10;SupportFraction=0.408279;TotalReads=93;set=variant2	GT:DP:GQ	0/0:10:1	0/1
NW_004756520.1	19557	.	T	A	215	PASS	AC=1;AF=0.25;AN=4;AlleleCount=1;BaseCalledFraction=0.247423;BaseCalledReadsWithVariant=24;DP=10;SupportFraction=0.418414;TotalReads=93;set=variant2	GT:DP:GQ	0/0:10:1	0/1
NW_004756520.1	19560	.	C	T	1492.10	PASS	AC=1;AF=0.25;AN=4;AlleleCount=1;BaseCalledFraction=0.268908;BaseCalledReadsWithVariant=32;DP=10;SupportFraction=0.167219;TotalReads=106;set=variant	GT:DP:GQ	0/1	0/0:10:1
NW_004756520.1	19563	.	T	A	1492.10	PASS	AC=1;AF=0.25;AN=4;AlleleCount=1;BaseCalledFraction=0.226891;BaseCalledReadsWithVariant=27;DP=10;SupportFraction=0.133246;TotalReads=106;set=variant	GT:DP:GQ	0/1	0/0:10:1
NW_004756520.1	19573	.	G	T	1492.10	PASS	AC=3;AF=0.75;AN=4;DP=0;set=Intersection	GT	1/1	0/1
NW_004756520.1	19579	.	C	T	1492.10	PASS	AC=2;AF=0.5;AN=4;AlleleCount=1;DP=0;set=Intersection	GT	0/1	0/1
NW_004756520.1	19593	.	T	C	1492.10	PASS	AC=1;AF=0.25;AN=4;AlleleCount=1;BaseCalledFraction=0.271186;BaseCalledReadsWithVariant=32;DP=10;SupportFraction=0.174465;TotalReads=106;set=variant	GT:DP:GQ	0/1	0/0:10:1
NW_004756520.1	19608	.	A	C	369.10	PASS	AC=1;AF=0.25;AN=4;AlleleCount=1;BaseCalledFraction=0.237288;BaseCalledReadsWithVariant=28;DP=10;SupportFraction=0.28736;TotalReads=107;set=variant	GT:DP:GQ	0/1	0/0:10:1
NW_004756520.1	19614	.	C	T	369.10	PASS	AC=2;AF=0.5;AN=4;AlleleCount=1;DP=0;set=Intersection	GT	0/1	0/1
NW_004756520.1	19617	.	A	G	369.10	PASS	AC=1;AF=0.25;AN=4;AlleleCount=1;BaseCalledFraction=0.245763;BaseCalledReadsWithVariant=29;DP=10;SupportFraction=0.317176;TotalReads=107;set=variant	GT:DP:GQ	0/1	0/0:10:1
NW_004756520.1	19618	.	A	C	369.10	PASS	AC=1;AF=0.25;AN=4;AlleleCount=1;BaseCalledFraction=0.237288;BaseCalledReadsWithVariant=28;DP=10;SupportFraction=0.273968;TotalReads=107;set=variant	GT:DP:GQ	0/1	0/0:10:1
NW_004756520.1	19621	.	C	T	369.10	PASS	AC=1;AF=0.25;AN=4;AlleleCount=1;BaseCalledFraction=0.26087;BaseCalledReadsWithVariant=30;DP=10;SupportFraction=0.302707;TotalReads=107;set=variant	GT:DP:GQ	0/1	0/0:10:1
NW_004756520.1	19623	.	C	T	369.10	PASS	AC=1;AF=0.25;AN=4;AlleleCount=1;BaseCalledFraction=0.286957;BaseCalledReadsWithVariant=33;DP=10;SupportFraction=0.30055;TotalReads=107;set=variant	GT:DP:GQ	0/1	0/0:10:1
NW_004756520.1	19626	.	GA	G	369.10	PASS	AC=1;AF=0.25;AN=4;AlleleCount=1;BaseCalledFraction=0.243478;BaseCalledReadsWithVariant=28;DP=10;SupportFraction=0.43049;TotalReads=107;set=variant	GT:DP:GQ	0/1	0/0:10:1
NW_004756520.1	19643	.	G	A	826.70	PASS	AC=3;AF=0.75;AN=4;DP=0;set=Intersection	GT	0/1	1/1
NW_004756520.1	19647	.	A	G	588.50	PASS	AC=1;AF=0.25;AN=4;AlleleCount=1;BaseCalledFraction=0.583333;BaseCalledReadsWithVariant=56;DP=10;SupportFraction=0.605735;TotalReads=92;set=variant2	GT:DP:GQ	0/0:10:1	0/1
NW_004756520.1	19659	.	C	A	247.30	PASS	AC=1;AF=0.25;AN=4;AlleleCount=1;BaseCalledFraction=0.21875;BaseCalledReadsWithVariant=21;DP=10;SupportFraction=0.374796;TotalReads=92;set=variant2	GT:DP:GQ	0/0:10:1	0/1
NW_004756520.1	19671	.	C	A	826.70	PASS	AC=2;AF=0.5;AN=4;AlleleCount=1;DP=0;set=Intersection	GT	0/1	0/1
NW_004756520.1	19680	.	A	T	826.70	PASS	AC=2;AF=0.5;AN=4;AlleleCount=1;DP=0;set=Intersection	GT	0/1	0/1
NW_004756520.1	19725	.	C	A	916.70	PASS	AC=1;AF=0.25;AN=4;AlleleCount=1;BaseCalledFraction=0.309735;BaseCalledReadsWithVariant=35;DP=10;SupportFraction=0.248204;TotalReads=105;set=variant	GT:DP:GQ	0/1	0/0:10:1
NW_004756520.1	19728	.	G	A	916.70	PASS	AC=2;AF=0.5;AN=4;AlleleCount=1;DP=0;set=Intersection	GT	0/1	0/1
NW_004756520.1	19737	.	A	T	916.70	PASS	AC=1;AF=0.25;AN=4;AlleleCount=1;BaseCalledFraction=0.278261;BaseCalledReadsWithVariant=32;DP=10;SupportFraction=0.228036;TotalReads=105;set=variant	GT:DP:GQ	0/1	0/0:10:1
NW_004756520.1	19755	.	T	C	916.70	PASS	AC=3;AF=0.75;AN=4;DP=0;set=Intersection	GT	0/1	1/1
NW_004756520.1	19756	.	G	T	916.70	PASS	AC=3;AF=0.75;AN=4;DP=0;set=Intersection	GT	1/1	0/1
NW_004756520.1	19764	.	GA	G	575.20	PASS	AC=1;AF=0.25;AN=4;AlleleCount=1;BaseCalledFraction=0.360825;BaseCalledReadsWithVariant=35;DP=10;SupportFraction=0.501845;TotalReads=93;set=variant2	GT:DP:GQ	0/0:10:1	0/1
NW_004756520.1	19785	.	A	T	916.70	PASS	AC=2;AF=0.5;AN=4;AlleleCount=1;DP=0;set=Intersection	GT	0/1	0/1
NW_004756520.1	19797	.	G	A	615.20	PASS	AC=1;AF=0.25;AN=4;AlleleCount=1;BaseCalledFraction=0.347826;BaseCalledReadsWithVariant=40;DP=10;SupportFraction=0.400256;TotalReads=104;set=variant	GT:DP:GQ	0/1	0/0:10:1
NW_004756520.1	19803	.	G	A	615.20	PASS	AC=2;AF=0.5;AN=4;AlleleCount=1;DP=0;set=Intersection	GT	0/1	0/1
NW_004756520.1	19804	.	C	T	615.20	PASS	AC=1;AF=0.25;AN=4;AlleleCount=1;BaseCalledFraction=0.26087;BaseCalledReadsWithVariant=30;DP=10;SupportFraction=0.287233;TotalReads=104;set=variant	GT:DP:GQ	0/1	0/0:10:1
NW_004756520.1	19806	.	C	A	615.20	PASS	AC=1;AF=0.25;AN=4;AlleleCount=1;BaseCalledFraction=0.286957;BaseCalledReadsWithVariant=33;DP=10;SupportFraction=0.338281;TotalReads=104;set=variant	GT:DP:GQ	0/1	0/0:10:1
NW_004756520.1	19816	.	A	C	615.20	PASS	AC=2;AF=0.5;AN=4;AlleleCount=1;DP=0;set=Intersection	GT	0/1	0/1
NW_004756520.1	19818	.	A	C	615.20	PASS	AC=1;AF=0.25;AN=4;AlleleCount=1;BaseCalledFraction=0.278261;BaseCalledReadsWithVariant=32;DP=10;SupportFraction=0.269342;TotalReads=104;set=variant	GT:DP:GQ	0/1	0/0:10:1
NW_004756520.1	19837	.	A	C	1500.30	PASS	AC=1;AF=0.25;AN=4;AlleleCount=1;BaseCalledFraction=0.25;BaseCalledReadsWithVariant=28;DP=10;SupportFraction=0.260485;TotalReads=104;set=variant	GT:DP:GQ	0/1	0/0:10:1
NW_004756520.1	19841	.	T	C	1500.30	PASS	AC=3;AF=0.75;AN=4;DP=0;set=Intersection	GT	1/1	0/1
NW_004756520.1	19842	.	T	A	1500.30	PASS	AC=2;AF=0.5;AN=4;AlleleCount=1;DP=0;set=Intersection	GT	0/1	0/1
NW_004756520.1	19848	.	A	C	1500.30	PASS	AC=3;AF=0.75;AN=4;DP=0;set=Intersection	GT	1/1	0/1
NW_004756520.1	19849	.	C	A	1500.30	PASS	AC=1;AF=0.25;AN=4;AlleleCount=1;BaseCalledFraction=0.330357;BaseCalledReadsWithVariant=37;DP=10;SupportFraction=0.349403;TotalReads=104;set=variant	GT:DP:GQ	0/1	0/0:10:1
NW_004756520.1	19854	.	G	A	1500.30	PASS	AC=1;AF=0.25;AN=4;AlleleCount=1;BaseCalledFraction=0.241071;BaseCalledReadsWithVariant=27;DP=10;SupportFraction=0.318297;TotalReads=104;set=variant	GT:DP:GQ	0/1	0/0:10:1
NW_004756520.1	19857	.	A	T	1500.30	PASS	AC=1;AF=0.25;AN=4;AlleleCount=1;BaseCalledFraction=0.238938;BaseCalledReadsWithVariant=27;DP=10;SupportFraction=0.241513;TotalReads=104;set=variant	GT:DP:GQ	0/1	0/0:10:1
NW_004756520.1	19869	.	T	C	669.20	PASS	AC=2;AF=0.5;AN=4;AlleleCount=1;DP=0;set=Intersection	GT	0/1	0/1
NW_004756520.1	19875	.	G	A	669.20	PASS	AC=2;AF=0.5;AN=4;AlleleCount=1;DP=0;set=Intersection	GT	0/1	0/1
NW_004756520.1	19890	.	C	T	629.50	PASS	AC=1;AF=0.25;AN=4;AlleleCount=1;BaseCalledFraction=0.336283;BaseCalledReadsWithVariant=38;DP=10;SupportFraction=0.303821;TotalReads=104;set=variant	GT:DP:GQ	0/1	0/0:10:1
NW_004756520.1	19893	.	A	C	629.50	PASS	AC=1;AF=0.25;AN=4;AlleleCount=1;BaseCalledFraction=0.247788;BaseCalledReadsWithVariant=28;DP=10;SupportFraction=0.302376;TotalReads=104;set=variant	GT:DP:GQ	0/1	0/0:10:1
NW_004756520.1	19898	.	C	T	629.50	PASS	AC=4;AF=1.0;AN=4;AlleleCount=2;DP=0;set=Intersection	GT	1/1	1/1
NW_004756520.1	19900	.	T	C	629.50	PASS	AC=2;AF=0.5;AN=4;AlleleCount=1;DP=0;set=Intersection	GT	0/1	0/1
NW_004756520.1	19908	.	T	C	629.50	PASS	AC=1;AF=0.25;AN=4;AlleleCount=1;BaseCalledFraction=0.221239;BaseCalledReadsWithVariant=25;DP=10;SupportFraction=0.328603;TotalReads=104;set=variant	GT:DP:GQ	0/1	0/0:10:1
NW_004756520.1	19911	.	C	A	629.50	PASS	AC=1;AF=0.25;AN=4;AlleleCount=1;BaseCalledFraction=0.212389;BaseCalledReadsWithVariant=24;DP=10;SupportFraction=0.277678;TotalReads=104;set=variant	GT:DP:GQ	0/1	0/0:10:1
NW_004756520.1	19912	.	G	A	629.50	PASS	AC=1;AF=0.25;AN=4;AlleleCount=1;BaseCalledFraction=0.20354;BaseCalledReadsWithVariant=23;DP=10;SupportFraction=0.215457;TotalReads=104;set=variant	GT:DP:GQ	0/1	0/0:10:1
NW_004756520.1	19929	.	A	G	268.30	PASS	AC=2;AF=0.5;AN=4;AlleleCount=1;DP=0;set=Intersection	GT	0/1	0/1
NW_004756520.1	19932	.	A	G	268.30	PASS	AC=1;AF=0.25;AN=4;AlleleCount=1;BaseCalledFraction=0.247788;BaseCalledReadsWithVariant=28;DP=10;SupportFraction=0.36806;TotalReads=105;set=variant	GT:DP:GQ	0/1	0/0:10:1
NW_004756520.1	19951	.	G	A	1096.60	PASS	AC=2;AF=0.5;AN=4;AlleleCount=1;DP=0;set=Intersection	GT	0/1	0/1
NW_004756520.1	19953	.	T	C	1096.60	PASS	AC=1;AF=0.25;AN=4;AlleleCount=1;BaseCalledFraction=0.318584;BaseCalledReadsWithVariant=36;DP=10;SupportFraction=0.321724;TotalReads=103;set=variant	GT:DP:GQ	0/1	0/0:10:1
NW_004756520.1	19960	.	A	C	1096.60	PASS	AC=4;AF=1.0;AN=4;AlleleCount=2;DP=0;set=Intersection	GT	1/1	1/1
NW_004756520.1	19962	.	C	T	1096.60	PASS	AC=1;AF=0.25;AN=4;AlleleCount=1;BaseCalledFraction=0.283186;BaseCalledReadsWithVariant=32;DP=10;SupportFraction=0.345484;TotalReads=103;set=variant	GT:DP:GQ	0/1	0/0:10:1
NW_004756520.1	19962	.	CG	C	724.80	PASS	AC=1;AF=0.25;AN=4;AlleleCount=1;BaseCalledFraction=0.273684;BaseCalledReadsWithVariant=26;DP=10;SupportFraction=0.471297;TotalReads=90;set=variant2	GT:DP:GQ	0/0:10:1	0/1
NW_004756520.1	19965	.	G	T	1096.60	PASS	AC=1;AF=0.25;AN=4;AlleleCount=1;BaseCalledFraction=0.336283;BaseCalledReadsWithVariant=38;DP=10;SupportFraction=0.357521;TotalReads=103;set=variant	GT:DP:GQ	0/1	0/0:10:1
NW_004756520.1	19975	.	T	C	724.80	PASS	AC=1;AF=0.25;AN=4;AlleleCount=1;BaseCalledFraction=0.231579;BaseCalledReadsWithVariant=22;DP=10;SupportFraction=0.381288;TotalReads=90;set=variant2	GT:DP:GQ	0/0:10:1	0/1
NW_004756520.1	19977	.	A	G	41.30	PASS	AC=1;AF=0.25;AN=4;AlleleCount=1;BaseCalledFraction=0.279279;BaseCalledReadsWithVariant=31;DP=10;SupportFraction=0.26987;TotalReads=103;set=variant	GT:DP:GQ	0/1	0/0:10:1
NW_004756520.1	19988	.	C	T	453.90	PASS	AC=3;AF=0.75;AN=4;DP=0;set=Intersection	GT	1/1	0/1
NW_004756520.1	19989	.	A	G	453.90	PASS	AC=1;AF=0.25;AN=4;AlleleCount=1;BaseCalledFraction=0.252252;BaseCalledReadsWithVariant=28;DP=10;SupportFraction=0.369468;TotalReads=102;set=variant	GT:DP:GQ	0/1	0/0:10:1
NW_004756520.1	19990	.	T	C	453.90	PASS	AC=1;AF=0.25;AN=4;AlleleCount=1;BaseCalledFraction=0.261261;BaseCalledReadsWithVariant=29;DP=10;SupportFraction=0.356129;TotalReads=102;set=variant	GT:DP:GQ	0/1	0/0:10:1
NW_004756520.1	19995	.	G	A	453.90	PASS	AC=1;AF=0.25;AN=4;AlleleCount=1;BaseCalledFraction=0.288288;BaseCalledReadsWithVariant=32;DP=10;SupportFraction=0.340569;TotalReads=102;set=variant	GT:DP:GQ	0/1	0/0:10:1
NW_004756520.1	20013	.	C	T	349.90	PASS	AC=2;AF=0.5;AN=4;AlleleCount=1;DP=0;set=Intersection	GT	0/1	0/1
NW_004756520.1	20035	.	A	AC	349.90	PASS	AC=2;AF=0.5;AN=4;AlleleCount=1;DP=0;set=Intersection	GT	0/1	0/1
NW_004756520.1	20066	.	T	C	1290.50	PASS	AC=4;AF=1.0;AN=4;AlleleCount=2;DP=0;set=Intersection	GT	1/1	1/1
NW_004756520.1	20067	.	G	A	1290.50	PASS	AC=4;AF=1.0;AN=4;AlleleCount=2;DP=0;set=Intersection	GT	1/1	1/1
NW_004756520.1	20070	.	T	C	1290.50	PASS	AC=2;AF=0.5;AN=4;AlleleCount=1;DP=0;set=Intersection	GT	0/1	0/1
NW_004756520.1	20076	.	T	C	1290.50	PASS	AC=2;AF=0.5;AN=4;AlleleCount=1;DP=0;set=Intersection	GT	0/1	0/1
NW_004756520.1	20085	.	G	T	1290.50	PASS	AC=2;AF=0.5;AN=4;AlleleCount=1;DP=0;set=Intersection	GT	0/1	0/1
NW_004756520.1	20106	.	A	T	153.50	PASS	AC=1;AF=0.25;AN=4;AlleleCount=1;BaseCalledFraction=0.272727;BaseCalledReadsWithVariant=30;DP=10;SupportFraction=0.295369;TotalReads=101;set=variant	GT:DP:GQ	0/1	0/0:10:1
NW_004756520.1	20133	.	C	T	601.60	PASS	AC=1;AF=0.25;AN=4;AlleleCount=1;BaseCalledFraction=0.293578;BaseCalledReadsWithVariant=32;DP=10;SupportFraction=0.277873;TotalReads=101;set=variant	GT:DP:GQ	0/1	0/0:10:1
NW_004756520.1	20134	.	G	A	601.60	PASS	AC=3;AF=0.75;AN=4;DP=0;set=Intersection	GT	1/1	0/1
NW_004756520.1	20145	.	C	T	651.80	PASS	AC=2;AF=0.5;AN=4;AlleleCount=1;DP=0;set=Intersection	GT	0/1	0/1
NW_004756520.1	20181	.	T	G	1865.50	PASS	AC=2;AF=0.5;AN=4;AlleleCount=1;DP=0;set=Intersection	GT	0/1	0/1
NW_004756520.1	20187	.	T	G	1865.50	PASS	AC=2;AF=0.5;AN=4;AlleleCount=1;DP=0;set=Intersection	GT	0/1	0/1
NW_004756520.1	20191	.	A	G	1865.50	PASS	AC=3;AF=0.75;AN=4;DP=0;set=Intersection	GT	1/1	0/1
NW_004756520.1	20193	.	C	T	1865.50	PASS	AC=2;AF=0.5;AN=4;AlleleCount=1;DP=0;set=Intersection	GT	0/1	0/1
NW_004756520.1	20203	.	T	A	1865.50	PASS	AC=3;AF=0.75;AN=4;DP=0;set=Intersection	GT	1/1	0/1
NW_004756520.1	20226	.	C	A	1022.60	PASS	AC=1;AF=0.25;AN=4;AlleleCount=1;BaseCalledFraction=0.339623;BaseCalledReadsWithVariant=36;DP=10;SupportFraction=0.363608;TotalReads=95;set=variant	GT:DP:GQ	0/1	0/0:10:1
NW_004756520.1	20229	.	A	T	1022.60	PASS	AC=1;AF=0.25;AN=4;AlleleCount=1;BaseCalledFraction=0.311321;BaseCalledReadsWithVariant=33;DP=10;SupportFraction=0.261592;TotalReads=95;set=variant	GT:DP:GQ	0/1	0/0:10:1
NW_004756520.1	20233	.	A	G	1022.60	PASS	AC=3;AF=0.75;AN=4;DP=0;set=Intersection	GT	1/1	0/1
NW_004756520.1	20238	.	G	A	1022.60	PASS	AC=1;AF=0.25;AN=4;AlleleCount=1;BaseCalledFraction=0.386792;BaseCalledReadsWithVariant=41;DP=10;SupportFraction=0.321694;TotalReads=95;set=variant	GT:DP:GQ	0/1	0/0:10:1
NW_004756520.1	20241	.	G	T	1022.60	PASS	AC=1;AF=0.25;AN=4;AlleleCount=1;BaseCalledFraction=0.320755;BaseCalledReadsWithVariant=34;DP=10;SupportFraction=0.295803;TotalReads=95;set=variant	GT:DP:GQ	0/1	0/0:10:1
NW_004756520.1	20256	.	A	C,T	1511.50	PASS	AC=1,1;AF=0.25,0.25;AN=4;AlleleCount=1;DP=0;set=Intersection	GT	0/1	0/2
NW_004756520.1	20262	.	C	T	1511.50	PASS	AC=3;AF=0.75;AN=4;DP=0;set=Intersection	GT	1/1	0/1
NW_004756520.1	20265	.	T	C	1511.50	PASS	AC=1;AF=0.25;AN=4;AlleleCount=1;BaseCalledFraction=0.25;BaseCalledReadsWithVariant=26;DP=10;SupportFraction=0.271035;TotalReads=94;set=variant	GT:DP:GQ	0/1	0/0:10:1
NW_004756520.1	20268	.	T	C	1511.50	PASS	AC=1;AF=0.25;AN=4;AlleleCount=1;BaseCalledFraction=0.269231;BaseCalledReadsWithVariant=28;DP=10;SupportFraction=0.302791;TotalReads=94;set=variant	GT:DP:GQ	0/1	0/0:10:1
NW_004756520.1	20271	.	G	A	1511.50	PASS	AC=1;AF=0.25;AN=4;AlleleCount=1;BaseCalledFraction=0.413462;BaseCalledReadsWithVariant=43;DP=10;SupportFraction=0.40303;TotalReads=94;set=variant	GT:DP:GQ	0/1	0/0:10:1
NW_004756520.1	20274	.	T	C	1511.50	PASS	AC=1;AF=0.25;AN=4;AlleleCount=1;BaseCalledFraction=0.317308;BaseCalledReadsWithVariant=33;DP=10;SupportFraction=0.398771;TotalReads=94;set=variant	GT:DP:GQ	0/1	0/0:10:1
NW_004756520.1	20277	.	T	A	1511.50	PASS	AC=1;AF=0.25;AN=4;AlleleCount=1;BaseCalledFraction=0.298077;BaseCalledReadsWithVariant=31;DP=10;SupportFraction=0.348615;TotalReads=94;set=variant	GT:DP:GQ	0/1	0/0:10:1
NW_004756520.1	20310	.	G	C	96.50	PASS	AC=1;AF=0.25;AN=4;AlleleCount=1;BaseCalledFraction=0.252427;BaseCalledReadsWithVariant=26;DP=10;SupportFraction=0.321938;TotalReads=95;set=variant	GT:DP:GQ	0/1	0/0:10:1
NW_004756520.1	20322	.	T	C	195.30	PASS	AC=2;AF=0.5;AN=4;AlleleCount=1;DP=0;set=Intersection	GT	0/1	0/1
NW_004756520.1	20325	.	C	T	195.30	PASS	AC=2;AF=0.5;AN=4;AlleleCount=1;DP=0;set=Intersection	GT	0/1	0/1
NW_004756520.1	20340	.	T	C	142.70	PASS	AC=1;AF=0.25;AN=4;AlleleCount=1;BaseCalledFraction=0.218391;BaseCalledReadsWithVariant=19;DP=10;SupportFraction=0.288497;TotalReads=82;set=variant2	GT:DP:GQ	0/0:10:1	0/1
NW_004756520.1	20347	.	C	T	181.20	PASS	AC=2;AF=0.5;AN=4;AlleleCount=1;DP=0;set=Intersection	GT	0/1	0/1
NW_004756520.1	20359	.	A	C	128.90	PASS	AC=2;AF=0.5;AN=4;AlleleCount=1;DP=0;set=Intersection	GT	0/1	0/1
NW_004756520.1	20383	.	A	C	1962.60	PASS	AC=2;AF=0.5;AN=4;AlleleCount=1;DP=0;set=Intersection	GT	0/1	0/1
NW_004756520.1	20387	.	C	G,A	1962.60	PASS	AC=1,1;AF=0.25,0.25;AN=4;AlleleCount=1;DP=0;set=Intersection	GT	0/1	0/2
NW_004756520.1	20394	.	G	A	1962.60	PASS	AC=2;AF=0.5;AN=4;AlleleCount=1;DP=0;set=Intersection	GT	0/1	0/1
NW_004756520.1	20400	.	G	A	1962.60	PASS	AC=2;AF=0.5;AN=4;AlleleCount=1;DP=0;set=Intersection	GT	0/1	0/1
NW_004756520.1	20403	.	C	T	1962.60	PASS	AC=2;AF=0.5;AN=4;AlleleCount=1;BaseCalledReadsWithVariant=27;DP=0;set=Intersection	GT	0/1	0/1
NW_004756520.1	20406	.	C	T	1962.60	PASS	AC=2;AF=0.5;AN=4;AlleleCount=1;DP=0;set=Intersection	GT	0/1	0/1
NW_004756520.1	20410	.	T	A	1962.60	PASS	AC=4;AF=1.0;AN=4;AlleleCount=2;DP=0;set=Intersection	GT	1/1	1/1
NW_004756520.1	20436	.	T	C	377.70	PASS	AC=1;AF=0.25;AN=4;AlleleCount=1;BaseCalledFraction=0.208333;BaseCalledReadsWithVariant=20;DP=10;SupportFraction=0.293293;TotalReads=88;set=variant	GT:DP:GQ	0/1	0/0:10:1
NW_004756520.1	20439	.	T	G	377.70	PASS	AC=2;AF=0.5;AN=4;AlleleCount=1;DP=0;set=Intersection	GT	0/1	0/1
NW_004756520.1	20445	.	T	C	377.70	PASS	AC=2;AF=0.5;AN=4;AlleleCount=1;DP=0;set=Intersection	GT	0/1	0/1
NW_004756520.1	20463	.	C	T	78	PASS	AC=2;AF=0.5;AN=4;AlleleCount=1;DP=0;set=Intersection	GT	0/1	0/1
NW_004756520.1	20475	.	T	C	856	PASS	AC=1;AF=0.25;AN=4;AlleleCount=1;BaseCalledFraction=0.337209;BaseCalledReadsWithVariant=29;DP=10;SupportFraction=0.346397;TotalReads=81;set=variant2	GT:DP:GQ	0/0:10:1	0/1
NW_004756520.1	20481	.	C	T	1418.80	PASS	AC=2;AF=0.5;AN=4;AlleleCount=1;DP=0;set=Intersection	GT	0/1	0/1
NW_004756520.1	20487	.	A	G	856	PASS	AC=1;AF=0.25;AN=4;AlleleCount=1;BaseCalledFraction=0.218391;BaseCalledReadsWithVariant=19;DP=10;SupportFraction=0.309988;TotalReads=81;set=variant2	GT:DP:GQ	0/0:10:1	0/1
NW_004756520.1	20495	.	T	C	1418.80	PASS	AC=2;AF=0.5;AN=4;AlleleCount=1;DP=0;set=Intersection	GT	0/1	0/1
NW_004756520.1	20496	.	C	G	1418.80	PASS	AC=2;AF=0.5;AN=4;AlleleCount=1;DP=0;set=Intersection	GT	0/1	0/1
NW_004756520.1	20502	.	A	G	1418.80	PASS	AC=3;AF=0.75;AN=4;DP=0;set=Intersection	GT	0/1	1/1
NW_004756520.1	20514	.	C	T	1418.80	PASS	AC=1;AF=0.25;AN=4;AlleleCount=1;BaseCalledFraction=0.242105;BaseCalledReadsWithVariant=23;DP=10;SupportFraction=0.20121;TotalReads=86;set=variant	GT:DP:GQ	0/1	0/0:10:1
NW_004756520.1	20516	.	CA	C	523.10	PASS	AC=1;AF=0.25;AN=4;AlleleCount=1;BaseCalledFraction=0.302326;BaseCalledReadsWithVariant=26;DP=10;SupportFraction=0.453453;TotalReads=81;set=variant2	GT:DP:GQ	0/0:10:1	0/1
NW_004756520.1	20523	.	T	G	1418.80	PASS	AC=3;AF=0.75;AN=4;DP=0;set=Intersection	GT	1/1	0/1
NW_004756520.1	20543	.	A	T	1824.40	PASS	AC=2;AF=0.5;AN=4;AlleleCount=1;DP=0;set=Intersection	GT	0/1	0/1
NW_004756520.1	20550	.	A	T	1824.40	PASS	AC=2;AF=0.5;AN=4;AlleleCount=1;DP=0;set=Intersection	GT	0/1	0/1
NW_004756520.1	20554	.	C	T	1824.40	PASS	AC=2;AF=0.5;AN=4;AlleleCount=1;DP=0;set=Intersection	GT	0/1	0/1
NW_004756520.1	20557	.	G	T	1605.30	PASS	AC=1;AF=0.25;AN=4;AlleleCount=1;BaseCalledFraction=0.325581;BaseCalledReadsWithVariant=28;DP=10;SupportFraction=0.505615;TotalReads=82;set=variant2	GT:DP:GQ	0/0:10:1	0/1
NW_004756520.1	20558	.	G	C	1824.40	PASS	AC=2;AF=0.5;AN=4;AlleleCount=1;DP=0;set=Intersection	GT	0/1	0/1
NW_004756520.1	20577	.	T	C	377.10	PASS	AC=1;AF=0.25;AN=4;AlleleCount=1;BaseCalledFraction=0.22093;BaseCalledReadsWithVariant=19;DP=10;SupportFraction=0.350207;TotalReads=79;set=variant2	GT:DP:GQ	0/0:10:1	0/1
NW_004756520.1	20580	.	T	C	191.10	PASS	AC=2;AF=0.5;AN=4;AlleleCount=1;DP=0;set=Intersection	GT	0/1	0/1
NW_004756520.1	20583	.	G	A	191.10	PASS	AC=2;AF=0.5;AN=4;AlleleCount=1;DP=0;set=Intersection	GT	0/1	0/1
NW_004756520.1	20596	.	C	CCT	1349.50	PASS	AC=2;AF=0.5;AN=4;AlleleCount=1;DP=0;set=Intersection	GT	0/1	0/1
NW_004756520.1	20603	.	T	G	1349.50	PASS	AC=1;AF=0.25;AN=4;AlleleCount=1;BaseCalledFraction=0.766667;BaseCalledReadsWithVariant=69;DP=10;SupportFraction=0.396239;TotalReads=79;set=variant	GT:DP:GQ	0/1	0/0:10:1
NW_004756520.1	20609	.	CTT	CCAAAT,CCAAAC	1349.50	PASS	AC=1,1;AF=0.25,0.25;AN=4;AlleleCount=1;DP=0;set=Intersection	GT	0/1	0/2
NW_004756520.1	20615	.	CT	C	1107.70	PASS	AC=1;AF=0.25;AN=4;AlleleCount=1;BaseCalledFraction=0.289157;BaseCalledReadsWithVariant=24;DP=10;SupportFraction=0.249076;TotalReads=77;set=variant2	GT:DP:GQ	0/0:10:1	0/1
NW_004756520.1	20620	.	T	C	1349.50	PASS	AC=2;AF=0.5;AN=4;AlleleCount=1;DP=0;set=Intersection	GT	0/1	0/1
NW_004756520.1	20629	.	T	A	1107.70	PASS	AC=1;AF=0.25;AN=4;AlleleCount=1;BaseCalledFraction=0.373494;BaseCalledReadsWithVariant=31;DP=10;SupportFraction=0.395481;TotalReads=77;set=variant2	GT:DP:GQ	0/0:10:1	0/1
NW_004756520.1	20642	.	C	T	580.50	PASS	AC=2;AF=0.5;AN=4;AlleleCount=1;DP=0;set=Intersection	GT	0/1	0/1
NW_004756520.1	20644	.	G	A	580.50	PASS	AC=3;AF=0.75;AN=4;DP=0;set=Intersection	GT	1/1	0/1
NW_004756520.1	20654	.	T	C	580.50	PASS	AC=2;AF=0.5;AN=4;AlleleCount=1;DP=0;set=Intersection	GT	0/1	0/1
NW_004756520.1	20665	.	C	T	39.30	PASS	AC=1;AF=0.25;AN=4;AlleleCount=1;BaseCalledFraction=0.209877;BaseCalledReadsWithVariant=17;DP=10;SupportFraction=0.19605;TotalReads=75;set=variant2	GT:DP:GQ	0/0:10:1	0/1
NW_004756520.1	20668	.	A	T	39.30	PASS	AC=1;AF=0.25;AN=4;AlleleCount=1;BaseCalledFraction=0.209877;BaseCalledReadsWithVariant=17;DP=10;SupportFraction=0.269588;TotalReads=75;set=variant2	GT:DP:GQ	0/0:10:1	0/1
NW_004756520.1	20695	.	C	T	1500.80	PASS	AC=1;AF=0.25;AN=4;AlleleCount=1;BaseCalledFraction=0.607595;BaseCalledReadsWithVariant=48;DP=10;SupportFraction=0.656718;TotalReads=70;set=variant2	GT:DP:GQ	0/0:10:1	0/1
NW_004756520.1	20700	.	C	G	1431.10	PASS	AC=2;AF=0.5;AN=4;AlleleCount=1;DP=0;set=Intersection	GT	0/1	0/1
NW_004756520.1	20712	.	A	G	1431.10	PASS	AC=2;AF=0.5;AN=4;AlleleCount=1;DP=0;set=Intersection	GT	0/1	0/1
NW_004756520.1	20723	.	T	C	1431.10	PASS	AC=2;AF=0.5;AN=4;AlleleCount=1;DP=0;set=Intersection	GT	0/1	0/1
NW_004756520.1	20737	.	G	A	424.50	PASS	AC=2;AF=0.5;AN=4;AlleleCount=1;DP=0;set=Intersection	GT	0/1	0/1
NW_004756520.1	20743	.	T	C	424.50	PASS	AC=2;AF=0.5;AN=4;AlleleCount=1;DP=0;set=Intersection	GT	0/1	0/1
NW_004756520.1	20749	.	T	C	424.50	PASS	AC=2;AF=0.5;AN=4;AlleleCount=1;DP=0;set=Intersection	GT	0/1	0/1
NW_004756520.1	20752	.	C	T	424.50	PASS	AC=2;AF=0.5;AN=4;AlleleCount=1;DP=0;set=Intersection	GT	0/1	0/1
NW_004756520.1	20755	.	A	G	424.50	PASS	AC=1;AF=0.25;AN=4;AlleleCount=1;BaseCalledFraction=0.297619;BaseCalledReadsWithVariant=25;DP=10;SupportFraction=0.346041;TotalReads=77;set=variant	GT:DP:GQ	0/1	0/0:10:1
NW_004756520.1	20761	.	G	A	424.50	PASS	AC=2;AF=0.5;AN=4;AlleleCount=1;DP=0;set=Intersection	GT	0/1	0/1
NW_004756520.1	20773	.	T	C	66.70	PASS	AC=1;AF=0.25;AN=4;AlleleCount=1;BaseCalledFraction=0.285714;BaseCalledReadsWithVariant=24;DP=10;SupportFraction=0.301204;TotalReads=77;set=variant	GT:DP:GQ	0/1	0/0:10:1
NW_004756520.1	20791	.	G	A	481.40	PASS	AC=2;AF=0.5;AN=4;AlleleCount=1;DP=0;set=Intersection	GT	0/1	0/1
NW_004756520.1	20797	.	G	A	481.40	PASS	AC=2;AF=0.5;AN=4;AlleleCount=1;DP=0;set=Intersection	GT	0/1	0/1
NW_004756520.1	20803	.	A	G	481.40	PASS	AC=1;AF=0.25;AN=4;AlleleCount=1;BaseCalledFraction=0.25;BaseCalledReadsWithVariant=21;DP=10;SupportFraction=0.309018;TotalReads=73;set=variant	GT:DP:GQ	0/1	0/0:10:1
NW_004756520.1	20804	.	T	C	481.40	PASS	AC=1;AF=0.25;AN=4;AlleleCount=1;BaseCalledFraction=0.285714;BaseCalledReadsWithVariant=24;DP=10;SupportFraction=0.28813;TotalReads=73;set=variant	GT:DP:GQ	0/1	0/0:10:1
NW_004756520.1	20805	.	A	G	481.40	PASS	AC=1;AF=0.25;AN=4;AlleleCount=1;BaseCalledFraction=0.27381;BaseCalledReadsWithVariant=23;DP=10;SupportFraction=0.309323;TotalReads=73;set=variant	GT:DP:GQ	0/1	0/0:10:1
NW_004756520.1	20812	.	A	G	481.40	PASS	AC=2;AF=0.5;AN=4;AlleleCount=1;DP=0;set=Intersection	GT	0/1	0/1
NW_004756520.1	20818	.	C	T	481.40	PASS	AC=2;AF=0.5;AN=4;AlleleCount=1;DP=0;set=Intersection	GT	0/1	0/1
NW_004756520.1	20819	.	A	G	481.40	PASS	AC=1;AF=0.25;AN=4;AlleleCount=1;BaseCalledFraction=0.240964;BaseCalledReadsWithVariant=20;DP=10;SupportFraction=0.289334;TotalReads=73;set=variant	GT:DP:GQ	0/1	0/0:10:1
NW_004756520.1	20839	.	T	A	394	PASS	AC=1;AF=0.25;AN=4;AlleleCount=1;BaseCalledFraction=0.268293;BaseCalledReadsWithVariant=22;DP=10;SupportFraction=0.284772;TotalReads=71;set=variant	GT:DP:GQ	0/1	0/0:10:1
NW_004756520.1	20843	.	G	A	394	PASS	AC=2;AF=0.5;AN=4;AlleleCount=1;DP=0;set=Intersection	GT	0/1	0/1
NW_004756520.1	20848	.	A	G	394	PASS	AC=2;AF=0.5;AN=4;AlleleCount=1;DP=0;set=Intersection	GT	0/1	0/1
NW_004756520.1	20851	.	T	C	394	PASS	AC=2;AF=0.5;AN=4;AlleleCount=1;DP=0;set=Intersection	GT	0/1	0/1
NW_004756520.1	20857	.	A	G	394	PASS	AC=2;AF=0.5;AN=4;AlleleCount=1;DP=0;set=Intersection	GT	0/1	0/1
NW_004756520.1	20866	.	G	A	394	PASS	AC=2;AF=0.5;AN=4;AlleleCount=1;DP=0;set=Intersection	GT	0/1	0/1
NW_004756520.1	20867	.	C	A	394	PASS	AC=2;AF=0.5;AN=4;AlleleCount=1;DP=0;set=Intersection	GT	0/1	0/1
NW_004756520.1	20889	.	C	T	861.10	PASS	AC=2;AF=0.5;AN=4;AlleleCount=1;DP=0;set=Intersection	GT	0/1	0/1
NW_004756520.1	20899	.	T	G	861.10	PASS	AC=2;AF=0.5;AN=4;AlleleCount=1;BaseCalledReadsWithVariant=16;DP=0;set=Intersection	GT	0/1	0/1
NW_004756520.1	20906	.	T	G	861.10	PASS	AC=3;AF=0.75;AN=4;DP=0;set=Intersection	GT	0/1	1/1
NW_004756520.1	20915	.	G	C	861.10	PASS	AC=4;AF=1.0;AN=4;AlleleCount=2;DP=0;set=Intersection	GT	1/1	1/1
NW_004756520.1	20932	.	T	A	861.10	PASS	AC=2;AF=0.5;AN=4;AlleleCount=1;DP=0;set=Intersection	GT	0/1	0/1
NW_004756520.1	20948	.	G	A	1099.30	PASS	AC=1;AF=0.25;AN=4;AlleleCount=1;BaseCalledFraction=0.5;BaseCalledReadsWithVariant=39;DP=10;SupportFraction=0.242915;TotalReads=69;set=variant	GT:DP:GQ	0/1	0/0:10:1
NW_004756520.1	20961	.	A	G	1099.30	PASS	AC=2;AF=0.5;AN=4;AlleleCount=1;DP=0;set=Intersection	GT	0/1	0/1
NW_004756520.1	20969	.	C	G,A	1099.30	PASS	AC=1,1;AF=0.25,0.25;AN=4;AlleleCount=1;DP=0;set=Intersection	GT	0/1	0/2
NW_004756520.1	20985	.	C	A	1099.30	PASS	AC=3;AF=0.75;AN=4;DP=0;set=Intersection	GT	1/1	0/1
NW_004756520.1	20992	.	C	T	1099.30	PASS	AC=1;AF=0.25;AN=4;AlleleCount=1;BaseCalledFraction=0.512821;BaseCalledReadsWithVariant=40;DP=10;SupportFraction=0.233388;TotalReads=69;set=variant	GT:DP:GQ	0/1	0/0:10:1
NW_004756520.1	21006	.	T	C	491.10	PASS	AC=1;AF=0.25;AN=4;AlleleCount=1;BaseCalledFraction=0.342105;BaseCalledReadsWithVariant=26;DP=10;SupportFraction=0.288859;TotalReads=67;set=variant	GT:DP:GQ	0/1	0/0:10:1
NW_004756520.1	21007	.	T	C	491.10	PASS	AC=4;AF=1.0;AN=4;AlleleCount=2;DP=0;set=Intersection	GT	1/1	1/1
NW_004756520.1	21011	.	T	A	491.10	PASS	AC=1;AF=0.25;AN=4;AlleleCount=1;BaseCalledFraction=0.25;BaseCalledReadsWithVariant=19;DP=10;SupportFraction=0.311042;TotalReads=67;set=variant	GT:DP:GQ	0/1	0/0:10:1
NW_004756520.1	21013	.	A	C	491.10	PASS	AC=2;AF=0.5;AN=4;AlleleCount=1;DP=0;set=Intersection	GT	0/1	0/1
NW_004756520.1	21014	.	T	C	491.10	PASS	AC=2;AF=0.5;AN=4;AlleleCount=1;DP=0;set=Intersection	GT	0/1	0/1
NW_004756520.1	21016	.	T	A	491.10	PASS	AC=2;AF=0.5;AN=4;AlleleCount=1;DP=0;set=Intersection	GT	0/1	0/1
NW_004756520.1	21017	.	T	C	491.10	PASS	AC=2;AF=0.5;AN=4;AlleleCount=1;DP=0;set=Intersection	GT	0/1	0/1
NW_004756520.1	21029	.	T	C	257.20	PASS	AC=2;AF=0.5;AN=4;AlleleCount=1;DP=0;set=Intersection	GT	0/1	0/1
NW_004756520.1	21030	.	T	A	257.20	PASS	AC=2;AF=0.5;AN=4;AlleleCount=1;DP=0;set=Intersection	GT	0/1	0/1
NW_004756520.1	21039	.	GC	G	257.20	PASS	AC=2;AF=0.5;AN=4;AlleleCount=1;DP=0;set=Intersection	GT	0/1	0/1
NW_004756520.1	21042	.	C	A	257.20	PASS	AC=1;AF=0.25;AN=4;AlleleCount=1;BaseCalledFraction=0.256757;BaseCalledReadsWithVariant=19;DP=10;SupportFraction=0.454616;TotalReads=57;set=variant	GT:DP:GQ	0/1	0/0:10:1
NW_004756520.1	21050	.	C	T	257.20	PASS	AC=1;AF=0.25;AN=4;AlleleCount=1;BaseCalledFraction=0.22973;BaseCalledReadsWithVariant=17;DP=10;SupportFraction=0.305165;TotalReads=57;set=variant	GT:DP:GQ	0/1	0/0:10:1
NW_004756520.1	21061	.	A	G	440.50	PASS	AC=4;AF=1.0;AN=4;AlleleCount=2;DP=0;set=Intersection	GT	1/1	1/1
NW_004756520.1	21064	.	G	T	440.50	PASS	AC=2;AF=0.5;AN=4;AlleleCount=1;DP=0;set=Intersection	GT	0/1	0/1
NW_004756520.1	21109	.	C	G	265.10	PASS	AC=3;AF=0.75;AN=4;DP=0;set=Intersection	GT	1/1	0/1
NW_004756520.1	21133	.	G	A	80.40	PASS	AC=2;AF=0.5;AN=4;AlleleCount=1;DP=0;set=Intersection	GT	0/1	0/1
NW_004756520.1	21148	.	C	T	61.20	PASS	AC=1;AF=0.25;AN=4;AlleleCount=1;BaseCalledFraction=0.392857;BaseCalledReadsWithVariant=11;DP=10;SupportFraction=0.395748;TotalReads=26;set=variant2	GT:DP:GQ	0/0:10:1	0/1
NW_004756520.1	21157	.	G	A	80.30	PASS	AC=2;AF=0.5;AN=4;AlleleCount=1;DP=0;set=Intersection	GT	0/1	0/1
NW_004756520.1	21211	.	G	A	50.70	PASS	AC=2;AF=0.5;AN=4;AlleleCount=1;DP=0;set=Intersection	GT	0/1	0/1
NW_004756520.1	21227	.	C	A	281.60	PASS	AC=2;AF=0.5;AN=4;AlleleCount=1;DP=0;set=Intersection	GT	0/1	0/1
NW_004756520.1	21238	.	G	C	315.10	PASS	AC=2;AF=0.5;AN=4;AlleleCount=1;DP=0;set=Intersection	GT	0/1	0/1
NW_004756520.1	21255	.	ACC	A	623.90	PASS	AC=1;AF=0.25;AN=4;AlleleCount=1;BaseCalledFraction=0.258065;BaseCalledReadsWithVariant=8;DP=10;SupportFraction=0.453461;TotalReads=29;set=variant	GT:DP:GQ	0/1	0/0:10:1
NW_004756520.1	21256	.	C	A	324.90	PASS	AC=1;AF=0.25;AN=4;AlleleCount=1;BaseCalledFraction=0.321429;BaseCalledReadsWithVariant=9;DP=10;SupportFraction=0.414408;TotalReads=26;set=variant2	GT:DP:GQ	0/0:10:1	0/1
NW_004756520.1	21257	.	C	G	324.90	PASS	AC=1;AF=0.25;AN=4;AlleleCount=1;BaseCalledFraction=0.321429;BaseCalledReadsWithVariant=9;DP=10;SupportFraction=0.376132;TotalReads=26;set=variant2	GT:DP:GQ	0/0:10:1	0/1
NW_004756520.1	21258	.	ACC	AG	623.90	PASS	AC=1;AF=0.25;AN=4;AlleleCount=1;BaseCalledFraction=0.258065;BaseCalledReadsWithVariant=8;DP=10;SupportFraction=0.418968;TotalReads=29;set=variant	GT:DP:GQ	0/1	0/0:10:1
NW_004756520.1	21259	.	C	G	324.90	PASS	AC=1;AF=0.25;AN=4;AlleleCount=1;BaseCalledFraction=0.285714;BaseCalledReadsWithVariant=8;DP=10;SupportFraction=0.527008;TotalReads=26;set=variant2	GT:DP:GQ	0/0:10:1	0/1
NW_004756520.1	21260	.	C	G	324.90	PASS	AC=1;AF=0.25;AN=4;AlleleCount=1;BaseCalledFraction=0.357143;BaseCalledReadsWithVariant=10;DP=10;SupportFraction=0.447623;TotalReads=26;set=variant2	GT:DP:GQ	0/0:10:1	0/1
NW_004756520.1	21262	.	C	G	623.90	PASS	AC=1;AF=0.25;AN=4;AlleleCount=1;BaseCalledFraction=0.387097;BaseCalledReadsWithVariant=12;DP=10;SupportFraction=0.580396;TotalReads=29;set=variant	GT:DP:GQ	0/1	0/0:10:1
NW_004756520.1	21263	.	C	G	623.90	PASS	AC=1;AF=0.25;AN=4;AlleleCount=1;BaseCalledFraction=0.483871;BaseCalledReadsWithVariant=15;DP=10;SupportFraction=0.579742;TotalReads=29;set=variant	GT:DP:GQ	0/1	0/0:10:1
NW_004756520.1	21284	.	T	C	200.70	PASS	AC=2;AF=0.5;AN=4;AlleleCount=1;DP=0;set=Intersection	GT	0/1	0/1
NW_004756520.1	21298	.	G	T	243.80	PASS	AC=2;AF=0.5;AN=4;AlleleCount=1;DP=0;set=Intersection	GT	0/1	0/1
NW_004756520.1	21377	.	C	T	62	PASS	AC=2;AF=0.5;AN=4;AlleleCount=1;DP=0;set=Intersection	GT	0/1	0/1
NW_004756520.1	21391	.	T	A	166.80	PASS	AC=2;AF=0.5;AN=4;AlleleCount=1;DP=0;set=Intersection	GT	0/1	0/1
NW_004756520.1	21425	.	C	G	84.40	PASS	AC=1;AF=0.25;AN=4;AlleleCount=1;BaseCalledFraction=0.230769;BaseCalledReadsWithVariant=6;DP=10;SupportFraction=0.457649;TotalReads=25;set=variant2	GT:DP:GQ	0/0:10:1	0/1
NW_004756520.1	21467	.	C	CAGCCACCATCTCCATCGCCT	719.80	PASS	AC=1;AF=0.25;AN=4;AlleleCount=1;BaseCalledFraction=0.25;BaseCalledReadsWithVariant=8;DP=10;SupportFraction=0.630176;TotalReads=30;set=variant	GT:DP:GQ	0/1	0/0:10:1
NW_004756520.1	21506	.	C	G	441	PASS	AC=2;AF=0.5;AN=4;AlleleCount=1;DP=0;set=Intersection	GT	0/1	0/1
NW_004756520.1	21516	.	G	GT	441	PASS	AC=2;AF=0.5;AN=4;AlleleCount=1;DP=0;set=Intersection	GT	0/1	0/1
NW_004756520.1	21571	.	C	A	145.10	PASS	AC=2;AF=0.5;AN=4;AlleleCount=1;DP=0;set=Intersection	GT	0/1	0/1
NW_004756520.1	21582	.	A	G	551.50	PASS	AC=2;AF=0.5;AN=4;AlleleCount=1;DP=0;set=Intersection	GT	0/1	0/1
NW_004756520.1	21586	.	A	T	551.50	PASS	AC=2;AF=0.5;AN=4;AlleleCount=1;DP=0;set=Intersection	GT	0/1	0/1
NW_004756520.1	21606	.	A	G	551.50	PASS	AC=2;AF=0.5;AN=4;AlleleCount=1;DP=0;set=Intersection	GT	0/1	0/1
NW_004756520.1	21616	.	C	A	184.80	PASS	AC=1;AF=0.25;AN=4;AlleleCount=1;BaseCalledFraction=0.222222;BaseCalledReadsWithVariant=6;DP=10;SupportFraction=0.413105;TotalReads=26;set=variant2	GT:DP:GQ	0/0:10:1	0/1
NW_004756520.1	21642	.	A	G	183.70	PASS	AC=2;AF=0.5;AN=4;AlleleCount=1;DP=0;set=Intersection	GT	0/1	0/1
NW_004756520.1	21677	.	G	A	198.80	PASS	AC=2;AF=0.5;AN=4;AlleleCount=1;DP=0;set=Intersection	GT	0/1	0/1
NW_004756520.1	21715	.	T	A	252.50	PASS	AC=3;AF=0.75;AN=4;DP=0;set=Intersection	GT	1/1	0/1
NW_004756520.1	21725	.	C	A	252.50	PASS	AC=1;AF=0.25;AN=4;AlleleCount=1;BaseCalledFraction=0.235294;BaseCalledReadsWithVariant=8;DP=10;SupportFraction=0.228427;TotalReads=32;set=variant	GT:DP:GQ	0/1	0/0:10:1
NW_004756520.1	21727	.	T	A	252.50	PASS	AC=1;AF=0.25;AN=4;AlleleCount=1;BaseCalledFraction=0.235294;BaseCalledReadsWithVariant=8;DP=10;SupportFraction=0.248131;TotalReads=32;set=variant	GT:DP:GQ	0/1	0/0:10:1
NW_004756520.1	21750	.	T	C	317	PASS	AC=2;AF=0.5;AN=4;AlleleCount=1;DP=0;set=Intersection	GT	0/1	0/1
NW_004756520.1	21755	.	T	G	317	PASS	AC=3;AF=0.75;AN=4;DP=0;set=Intersection	GT	1/1	0/1
NW_004756520.1	21763	.	G	A	220.90	PASS	AC=1;AF=0.25;AN=4;AlleleCount=1;BaseCalledFraction=0.321429;BaseCalledReadsWithVariant=9;DP=10;SupportFraction=0.427295;TotalReads=27;set=variant2	GT:DP:GQ	0/0:10:1	0/1
NW_004756520.1	21782	.	G	A	72.40	PASS	AC=1;AF=0.25;AN=4;AlleleCount=1;BaseCalledFraction=0.321429;BaseCalledReadsWithVariant=9;DP=10;SupportFraction=0.429422;TotalReads=27;set=variant2	GT:DP:GQ	0/0:10:1	0/1
NW_004756520.1	21787	.	T	A	121.70	PASS	AC=2;AF=0.5;AN=4;AlleleCount=1;DP=0;set=Intersection	GT	0/1	0/1
NW_004756520.1	21800	.	G	A	62.70	PASS	AC=1;AF=0.25;AN=4;AlleleCount=1;BaseCalledFraction=0.30303;BaseCalledReadsWithVariant=10;DP=10;SupportFraction=0.297249;TotalReads=31;set=variant	GT:DP:GQ	0/1	0/0:10:1
NW_004756520.1	21810	.	G	A	59.90	PASS	AC=1;AF=0.25;AN=4;AlleleCount=1;BaseCalledFraction=0.357143;BaseCalledReadsWithVariant=10;DP=10;SupportFraction=0.40237;TotalReads=27;set=variant2	GT:DP:GQ	0/0:10:1	0/1
NW_004756520.1	21844	.	C	T	37.90	PASS	AC=1;AF=0.25;AN=4;AlleleCount=1;BaseCalledFraction=0.294118;BaseCalledReadsWithVariant=10;DP=10;SupportFraction=0.232142;TotalReads=32;set=variant	GT:DP:GQ	0/1	0/0:10:1
NW_004756520.1	21885	.	G	C	368.20	PASS	AC=1;AF=0.25;AN=4;AlleleCount=1;BaseCalledFraction=0.321429;BaseCalledReadsWithVariant=9;DP=10;SupportFraction=0.422463;TotalReads=28;set=variant2	GT:DP:GQ	0/0:10:1	0/1
NW_004756520.1	21886	.	C	A	171.40	PASS	AC=1;AF=0.25;AN=4;AlleleCount=1;BaseCalledFraction=0.205882;BaseCalledReadsWithVariant=7;DP=10;SupportFraction=0.310558;TotalReads=32;set=variant	GT:DP:GQ	0/1	0/0:10:1
NW_004756520.1	21889	.	CGG	C	368.20	PASS	AC=1;AF=0.25;AN=4;AlleleCount=1;BaseCalledFraction=0.285714;BaseCalledReadsWithVariant=8;DP=10;SupportFraction=0.506649;TotalReads=28;set=variant2	GT:DP:GQ	0/0:10:1	0/1
NW_004756520.1	21894	.	GC	G	368.20	PASS	AC=1;AF=0.25;AN=4;AlleleCount=1;BaseCalledFraction=0.285714;BaseCalledReadsWithVariant=8;DP=10;SupportFraction=0.4938;TotalReads=28;set=variant2	GT:DP:GQ	0/0:10:1	0/1
NW_004756520.1	21915	.	ACCTGGGGTATGTGTTGACGGGTCCAATTCGCAATTTACCAGTCAACAGCCCGTACTGAAAGAAACACATACTTATCGTGGGGGCAGAACATGTTCATGACTTGTGCGAACATTGC	A	1382.20	PASS	AC=1;AF=0.25;AN=4;AlleleCount=1;BaseCalledFraction=0.294118;BaseCalledReadsWithVariant=10;DP=10;SupportFraction=0.40625;TotalReads=32;set=variant	GT:DP:GQ	0/1	0/0:10:1
NW_004756520.1	21961	.	CAGCCCGTACTGAAAGAAACACATACTTATCGTGGGGGCAGAACATGTTCATGACTTGTGCGAACATTGCATTAGCAACGTAGTAACGTCGGCAAAAATTAACCGT	C	1978.20	PASS	AC=1;AF=0.25;AN=4;AlleleCount=1;BaseCalledFraction=0.25;BaseCalledReadsWithVariant=7;DP=10;SupportFraction=0.714053;TotalReads=28;set=variant2	GT:DP:GQ	0/0:10:1	0/1
NW_004756520.1	22049	.	T	C	164.10	PASS	AC=1;AF=0.25;AN=4;AlleleCount=1;BaseCalledFraction=0.666667;BaseCalledReadsWithVariant=24;DP=10;SupportFraction=0.693681;TotalReads=33;set=variant	GT:DP:GQ	0/1	0/0:10:1
NW_004756520.1	22069	.	G	C	299.20	PASS	AC=3;AF=0.75;AN=4;DP=0;set=Intersection	GT	1/1	0/1
NW_004756520.1	22078	.	G	C	299.20	PASS	AC=2;AF=0.5;AN=4;AlleleCount=1;DP=0;set=Intersection	GT	0/1	0/1
NW_004756520.1	22089	.	A	T	406	PASS	AC=2;AF=0.5;AN=4;AlleleCount=1;DP=0;set=Intersection	GT	0/1	0/1
NW_004756520.1	22090	.	G	C	406	PASS	AC=2;AF=0.5;AN=4;AlleleCount=1;DP=0;set=Intersection	GT	0/1	0/1
NW_004756520.1	22123	.	A	C	37.90	PASS	AC=1;AF=0.25;AN=4;AlleleCount=1;BaseCalledFraction=0.25;BaseCalledReadsWithVariant=9;DP=10;SupportFraction=0.251531;TotalReads=33;set=variant	GT:DP:GQ	0/1	0/0:10:1
NW_004756520.1	22134	.	C	T	174.40	PASS	AC=2;AF=0.5;AN=4;AlleleCount=1;DP=0;set=Intersection	GT	0/1	0/1
NW_004756520.1	22177	.	A	G	311.40	PASS	AC=2;AF=0.5;AN=4;AlleleCount=1;DP=0;set=Intersection	GT	0/1	0/1
NW_004756520.1	22181	.	T	A,G	311.40	PASS	AC=1,1;AF=0.25,0.25;AN=4;AlleleCount=1;DP=0;set=Intersection	GT	0/1	0/2
NW_004756520.1	22193	.	A	C	108.50	PASS	AC=1;AF=0.25;AN=4;AlleleCount=1;BaseCalledFraction=0.25;BaseCalledReadsWithVariant=7;DP=10;SupportFraction=0.314915;TotalReads=27;set=variant2	GT:DP:GQ	0/0:10:1	0/1
NW_004756520.1	22199	.	C	T	249.50	PASS	AC=2;AF=0.5;AN=4;AlleleCount=1;BaseCalledFraction=0.5;DP=0;set=Intersection	GT	0/1	0/1
NW_004756520.1	22202	.	GTT	G,GT	249.50	PASS	AC=2,2;AF=0.5,0.5;AN=4;AlleleCount=2;BaseCalledFraction=0.25;DP=0;set=Intersection	GT	1/1	2/2
NW_004756520.1	22296	.	T	A	369.20	PASS	AC=2;AF=0.5;AN=4;AlleleCount=1;DP=0;set=Intersection	GT	0/1	0/1
NW_004756520.1	22301	.	A	AC	369.20	PASS	AC=2;AF=0.5;AN=4;AlleleCount=1;DP=0;set=Intersection	GT	0/1	0/1
NW_004756520.1	22310	.	C	T	369.20	PASS	AC=2;AF=0.5;AN=4;AlleleCount=1;DP=0;set=Intersection	GT	0/1	0/1
NW_004756520.1	22325	.	C	A	22.80	PASS	AC=1;AF=0.25;AN=4;AlleleCount=1;BaseCalledFraction=0.384615;BaseCalledReadsWithVariant=10;DP=10;SupportFraction=0.433242;TotalReads=24;set=variant	GT:DP:GQ	0/1	0/0:10:1
NW_004756520.1	22341	.	C	T	54.30	PASS	AC=2;AF=0.5;AN=4;AlleleCount=1;DP=0;set=Intersection	GT	0/1	0/1
NW_004756520.1	22374	.	T	C	80.50	PASS	AC=2;AF=0.5;AN=4;AlleleCount=1;DP=0;set=Intersection	GT	0/1	0/1
NW_004756520.1	34627	.	G	A	266.70	PASS	AC=1;AF=0.25;AN=4;AlleleCount=1;BaseCalledFraction=0.234043;BaseCalledReadsWithVariant=11;DP=10;SupportFraction=0.500743;TotalReads=44;set=variant	GT:DP:GQ	0/1	0/0:10:1
NW_004756520.1	34628	.	A	G	266.70	PASS	AC=1;AF=0.25;AN=4;AlleleCount=1;BaseCalledFraction=0.234043;BaseCalledReadsWithVariant=11;DP=10;SupportFraction=0.552001;TotalReads=44;set=variant	GT:DP:GQ	0/1	0/0:10:1
NW_004756520.1	34635	.	A	G	266.70	PASS	AC=3;AF=0.75;AN=4;DP=0;set=Intersection	GT	1/1	0/1
NW_004756520.1	34670	.	A	G	104.10	PASS	AC=1;AF=0.25;AN=4;AlleleCount=1;BaseCalledFraction=0.212766;BaseCalledReadsWithVariant=10;DP=10;SupportFraction=0.50684;TotalReads=45;set=variant	GT:DP:GQ	0/1	0/0:10:1
NW_004756520.1	34672	.	C	T	104.10	PASS	AC=2;AF=0.5;AN=4;AlleleCount=1;DP=0;set=Intersection	GT	0/1	0/1
NW_004756520.1	34711	.	T	C	200.70	PASS	AC=3;AF=0.75;AN=4;DP=0;set=Intersection	GT	1/1	0/1
NW_004756520.1	34713	.	G	A	200.70	PASS	AC=1;AF=0.25;AN=4;AlleleCount=1;BaseCalledFraction=0.222222;BaseCalledReadsWithVariant=12;DP=10;SupportFraction=0.530403;TotalReads=47;set=variant	GT:DP:GQ	0/1	0/0:10:1
NW_004756520.1	34723	.	CA	C	122.40	PASS	AC=1;AF=0.25;AN=4;AlleleCount=1;BaseCalledFraction=0.25641;BaseCalledReadsWithVariant=10;DP=10;SupportFraction=0.571996;TotalReads=39;set=variant2	GT:DP:GQ	0/0:10:1	0/1
NW_004756520.1	34733	.	G	T	183.30	PASS	AC=1;AF=0.25;AN=4;AlleleCount=1;BaseCalledFraction=0.254545;BaseCalledReadsWithVariant=14;DP=10;SupportFraction=0.458749;TotalReads=50;set=variant	GT:DP:GQ	0/1	0/0:10:1
NW_004756520.1	34738	.	C	T	183.30	PASS	AC=4;AF=1.0;AN=4;AlleleCount=2;DP=0;set=Intersection	GT	1/1	1/1
NW_004756520.1	34769	.	A	T	267.90	PASS	AC=2;AF=0.5;AN=4;AlleleCount=1;DP=0;set=Intersection	GT	0/1	0/1
NW_004756520.1	34832	.	G	A	147.20	PASS	AC=2;AF=0.5;AN=4;AlleleCount=1;DP=0;set=Intersection	GT	0/1	0/1
NW_004756520.1	34885	.	GT	G	37.80	PASS	AC=2;AF=0.5;AN=4;AlleleCount=2;BaseCalledFraction=0.229508;BaseCalledReadsWithVariant=14;DP=10;SupportFraction=0.622391;TotalReads=57;set=variant	GT:DP:GQ	1/1	0/0:10:1
NW_004756520.1	34899	.	A	G	104.90	PASS	AC=2;AF=0.5;AN=4;AlleleCount=1;DP=0;set=Intersection	GT	0/1	0/1
NW_004756520.1	34912	.	G	T	632.70	PASS	AC=4;AF=1.0;AN=4;AlleleCount=2;DP=0;set=Intersection	GT	1/1	1/1
NW_004756520.1	34913	.	G	C	632.70	PASS	AC=2;AF=0.5;AN=4;AlleleCount=1;DP=0;set=Intersection	GT	0/1	0/1
NW_004756520.1	34917	.	G	A	632.70	PASS	AC=2;AF=0.5;AN=4;AlleleCount=1;DP=0;set=Intersection	GT	0/1	0/1
NW_004756520.1	35078	.	T	C	245	PASS	AC=2;AF=0.5;AN=4;AlleleCount=1;DP=0;set=Intersection	GT	0/1	0/1
NW_004756520.1	35090	.	T	C	610	PASS	AC=2;AF=0.5;AN=4;AlleleCount=1;DP=0;set=Intersection	GT	0/1	0/1
NW_004756520.1	35093	.	T	C	610	PASS	AC=2;AF=0.5;AN=4;AlleleCount=1;DP=0;set=Intersection	GT	0/1	0/1
NW_004756520.1	35114	.	T	A	595.90	PASS	AC=4;AF=1.0;AN=4;AlleleCount=2;DP=0;set=Intersection	GT	1/1	1/1
NW_004756520.1	35173	.	T	G	404.90	PASS	AC=2;AF=0.5;AN=4;AlleleCount=1;DP=0;set=Intersection	GT	0/1	0/1
NW_004756520.1	35174	.	TA	T	404.90	PASS	AC=2;AF=0.5;AN=4;AlleleCount=1;DP=0;set=Intersection	GT	0/1	0/1
NW_004756520.1	35185	.	T	TGCAA	2792	PASS	AC=2;AF=0.5;AN=4;AlleleCount=1;DP=0;set=Intersection	GT	0/1	0/1
NW_004756520.1	35187	.	T	A	2792	PASS	AC=2;AF=0.5;AN=4;AlleleCount=1;DP=0;set=Intersection	GT	0/1	0/1
NW_004756520.1	35190	.	T	TGGAATATGAAGACGA	2792	PASS	AC=2;AF=0.5;AN=4;AlleleCount=1;DP=0;set=Intersection	GT	0/1	0/1
NW_004756520.1	35192	.	C	CG	2792	PASS	AC=2;AF=0.5;AN=4;AlleleCount=1;DP=0;set=Intersection	GT	0/1	0/1
NW_004756520.1	35196	.	TA	T	2792	PASS	AC=3;AF=0.75;AN=4;DP=0;set=Intersection	GT	0/1	1/1
NW_004756520.1	35199	.	C	T	1646.20	PASS	AC=1;AF=0.25;AN=4;AlleleCount=1;BaseCalledFraction=0.235294;BaseCalledReadsWithVariant=12;DP=10;SupportFraction=0.292936;TotalReads=50;set=variant2	GT:DP:GQ	0/0:10:1	0/1
NW_004756520.1	35199	.	CT	C	2792	PASS	AC=2;AF=0.5;AN=4;AlleleCount=2;BaseCalledFraction=0.467532;BaseCalledReadsWithVariant=36;DP=10;SupportFraction=0.711512;TotalReads=76;set=variant	GT:DP:GQ	1/1	0/0:10:1
NW_004756520.1	35202	.	A	C	2792	PASS	AC=2;AF=0.5;AN=4;AlleleCount=1;DP=0;set=Intersection	GT	0/1	0/1
NW_004756520.1	35206	.	C	T	2792	PASS	AC=2;AF=0.5;AN=4;AlleleCount=1;DP=0;set=Intersection	GT	0/1	0/1
NW_004756520.1	35234	.	CGCCA	C	755.40	PASS	AC=2;AF=0.5;AN=4;AlleleCount=1;DP=0;set=Intersection	GT	0/1	0/1
NW_004756520.1	35239	.	ATTTCG	A	755.40	PASS	AC=2;AF=0.5;AN=4;AlleleCount=1;DP=0;set=Intersection	GT	0/1	0/1
NW_004756520.1	35282	.	CAA	CT	1196.80	PASS	AC=2;AF=0.5;AN=4;AlleleCount=1;DP=0;set=Intersection	GT	0/1	0/1
NW_004756520.1	35289	.	G	C	1196.80	PASS	AC=2;AF=0.5;AN=4;AlleleCount=1;DP=0;set=Intersection	GT	0/1	0/1
NW_004756520.1	35291	.	T	TTG	1196.80	PASS	AC=2;AF=0.5;AN=4;AlleleCount=1;DP=0;set=Intersection	GT	0/1	0/1
NW_004756520.1	35292	.	G	GATTAATTTCT	1196.80	PASS	AC=2;AF=0.5;AN=4;AlleleCount=1;DP=0;set=Intersection	GT	0/1	0/1
NW_004756520.1	35306	.	A	G	1298.50	PASS	AC=2;AF=0.5;AN=4;AlleleCount=1;DP=0;set=Intersection	GT	0/1	0/1
NW_004756520.1	35310	.	A	G	1298.50	PASS	AC=2;AF=0.5;AN=4;AlleleCount=1;DP=0;set=Intersection	GT	0/1	0/1
NW_004756520.1	35317	.	G	C	1298.50	PASS	AC=2;AF=0.5;AN=4;AlleleCount=1;DP=0;set=Intersection	GT	0/1	0/1
NW_004756520.1	35331	.	T	C	212.20	PASS	AC=2;AF=0.5;AN=4;AlleleCount=1;DP=0;set=Intersection	GT	0/1	0/1
NW_004756520.1	35339	.	CT	C	84.90	PASS	AC=2;AF=0.5;AN=4;AlleleCount=2;BaseCalledFraction=0.295082;BaseCalledReadsWithVariant=18;DP=10;SupportFraction=0.584512;TotalReads=59;set=variant2	GT:DP:GQ	0/0:10:1	1/1
NW_004756520.1	35350	.	CT	C	21	PASS	AC=1;AF=0.25;AN=4;AlleleCount=1;BaseCalledFraction=0.245902;BaseCalledReadsWithVariant=15;DP=10;SupportFraction=0.550457;TotalReads=58;set=variant2	GT:DP:GQ	0/0:10:1	0/1
NW_004756520.1	35368	.	A	T	890.40	PASS	AC=2;AF=0.5;AN=4;AlleleCount=1;DP=0;set=Intersection	GT	0/1	0/1
NW_004756520.1	35375	.	C	T	890.40	PASS	AC=2;AF=0.5;AN=4;AlleleCount=1;DP=0;set=Intersection	GT	0/1	0/1
NW_004756520.1	35433	.	A	G	561	PASS	AC=4;AF=1.0;AN=4;AlleleCount=2;DP=0;set=Intersection	GT	1/1	1/1
NW_004756520.1	35453	.	G	A	303.60	PASS	AC=2;AF=0.5;AN=4;AlleleCount=1;DP=0;set=Intersection	GT	0/1	0/1
NW_004756520.1	35503	.	C	T	588.70	PASS	AC=2;AF=0.5;AN=4;AlleleCount=1;DP=0;set=Intersection	GT	0/1	0/1
NW_004756520.1	35518	.	G	GT	1214.30	PASS	AC=2;AF=0.5;AN=4;AlleleCount=1;DP=0;set=Intersection	GT	0/1	0/1
NW_004756520.1	35526	.	AT	A	596.20	PASS	AC=1;AF=0.25;AN=4;AlleleCount=1;BaseCalledFraction=0.266667;BaseCalledReadsWithVariant=16;DP=10;SupportFraction=0.58258;TotalReads=57;set=variant2	GT:DP:GQ	0/0:10:1	0/1
NW_004756520.1	35529	.	T	A	1214.30	PASS	AC=1;AF=0.25;AN=4;AlleleCount=1;BaseCalledFraction=0.22;BaseCalledReadsWithVariant=22;DP=10;SupportFraction=0.391948;TotalReads=95;set=variant	GT:DP:GQ	0/1	0/0:10:1
NW_004756520.1	35534	.	AT	A	1214.30	PASS	AC=2;AF=0.5;AN=4;AlleleCount=1;DP=0;set=Intersection	GT	0/1	0/1
NW_004756520.1	35537	.	C	A	1214.30	PASS	AC=2;AF=0.5;AN=4;AlleleCount=1;DP=0;set=Intersection	GT	0/1	0/1
NW_004756520.1	35538	.	A	T	596.20	PASS	AC=1;AF=0.25;AN=4;AlleleCount=1;BaseCalledFraction=0.316667;BaseCalledReadsWithVariant=19;DP=10;SupportFraction=0.4151;TotalReads=57;set=variant2	GT:DP:GQ	0/0:10:1	0/1
NW_004756520.1	35566	.	C	G	186.30	PASS	AC=2;AF=0.5;AN=4;AlleleCount=1;DP=0;set=Intersection	GT	0/1	0/1
NW_004756520.1	35569	.	C	G	186.30	PASS	AC=2;AF=0.5;AN=4;AlleleCount=1;DP=0;set=Intersection	GT	0/1	0/1
NW_004756520.1	35571	.	AT	A	186.30	PASS	AC=1;AF=0.25;AN=4;AlleleCount=1;BaseCalledFraction=0.208333;BaseCalledReadsWithVariant=20;DP=10;SupportFraction=0.449785;TotalReads=94;set=variant	GT:DP:GQ	0/1	0/0:10:1
NW_004756520.1	35604	.	AT	A	22.30	PASS	AC=1;AF=0.25;AN=4;AlleleCount=1;BaseCalledFraction=0.442105;BaseCalledReadsWithVariant=42;DP=10;SupportFraction=0.541477;TotalReads=92;set=variant	GT:DP:GQ	0/1	0/0:10:1
NW_004756520.1	35632	.	G	A	189.10	PASS	AC=2;AF=0.5;AN=4;AlleleCount=1;DP=0;set=Intersection	GT	0/1	0/1
NW_004756520.1	35727	.	T	C	444.90	PASS	AC=2;AF=0.5;AN=4;AlleleCount=1;DP=0;set=Intersection	GT	0/1	0/1
NW_004756520.1	35742	.	ATTTTTT	AT,A	236.20	PASS	AC=1,1;AF=0.25,0.25;AN=4;AlleleCount=1;DP=0;set=Intersection	GT	0/1	0/2
NW_004756520.1	35772	.	T	A	812.50	PASS	AC=2;AF=0.5;AN=4;AlleleCount=1;DP=0;set=Intersection	GT	0/1	0/1
NW_004756520.1	35802	.	C	T	768.50	PASS	AC=2;AF=0.5;AN=4;AlleleCount=1;DP=0;set=Intersection	GT	0/1	0/1
NW_004756520.1	35803	.	T	A	768.50	PASS	AC=4;AF=1.0;AN=4;AlleleCount=2;DP=0;set=Intersection	GT	1/1	1/1
NW_004756520.1	35829	.	CT	C	24.10	PASS	AC=2;AF=0.5;AN=4;AlleleCount=2;BaseCalledFraction=0.307692;BaseCalledReadsWithVariant=16;DP=10;SupportFraction=0.602589;TotalReads=48;set=variant2	GT:DP:GQ	0/0:10:1	1/1
NW_004756520.1	36448	.	T	TGAAGGGATTTGAAGAAGGAAACACCATTGTTTACATTAACTAACAATTG	5611.40	PASS	AC=1;AF=0.25;AN=4;AlleleCount=1;BaseCalledFraction=0.233645;BaseCalledReadsWithVariant=25;DP=10;SupportFraction=0.673266;TotalReads=101;set=variant	GT:DP:GQ	0/1	0/0:10:1
NW_004756520.1	36451	.	C	T	5611.40	PASS	AC=2;AF=0.5;AN=4;AlleleCount=1;DP=0;set=Intersection	GT	0/1	0/1
NW_004756520.1	36476	.	TG	T	20.40	PASS	AC=2;AF=0.5;AN=4;AlleleCount=1;DP=0;set=Intersection	GT	0/1	0/1
NW_004756520.1	36496	.	A	G	900.70	PASS	AC=4;AF=1.0;AN=4;AlleleCount=2;DP=0;set=Intersection	GT	1/1	1/1
NW_004756520.1	36517	.	A	T	1328.30	PASS	AC=3;AF=0.75;AN=4;DP=0;set=Intersection	GT	1/1	0/1
NW_004756520.1	36539	.	T	A	1385.60	PASS	AC=3;AF=0.75;AN=4;DP=0;set=Intersection	GT	1/1	0/1
NW_004756520.1	36541	.	C	T	1385.60	PASS	AC=3;AF=0.75;AN=4;DP=0;set=Intersection	GT	1/1	0/1
NW_004756520.1	36543	.	T	A	1385.60	PASS	AC=3;AF=0.75;AN=4;DP=0;set=Intersection	GT	1/1	0/1
NW_004756520.1	36555	.	A	AC	1392.10	PASS	AC=2;AF=0.5;AN=4;AlleleCount=1;DP=0;set=Intersection	GT	0/1	0/1
NW_004756520.1	36557	.	T	A	1392.10	PASS	AC=2;AF=0.5;AN=4;AlleleCount=1;DP=0;set=Intersection	GT	0/1	0/1
NW_004756520.1	36577	.	A	T	2519.80	PASS	AC=2;AF=0.5;AN=4;AlleleCount=1;DP=0;TotalReads=112;set=Intersection	GT	0/1	0/1
NW_004756520.1	36580	.	A	T	2519.80	PASS	AC=2;AF=0.5;AN=4;AlleleCount=1;BaseCalledReadsWithVariant=94;DP=0;TotalReads=112;set=Intersection	GT	0/1	0/1
NW_004756520.1	36582	.	C	A	2519.80	PASS	AC=2;AF=0.5;AN=4;AlleleCount=1;DP=0;TotalReads=112;set=Intersection	GT	0/1	0/1
NW_004756520.1	36586	.	C	T	2519.80	PASS	AC=2;AF=0.5;AN=4;AlleleCount=1;DP=0;TotalReads=112;set=Intersection	GT	0/1	0/1
NW_004756520.1	36616	.	T	C	1021.90	PASS	AC=2;AF=0.5;AN=4;AlleleCount=1;DP=0;set=Intersection	GT	0/1	0/1
NW_004756520.1	36635	.	C	T	5366.10	PASS	AC=3;AF=0.75;AN=4;DP=0;set=Intersection	GT	1/1	0/1
NW_004756520.1	36637	.	T	C	5366.10	PASS	AC=3;AF=0.75;AN=4;DP=0;set=Intersection	GT	1/1	0/1
NW_004756520.1	36644	.	G	GGCTCACAGTA	5366.10	PASS	AC=3;AF=0.75;AN=4;DP=0;set=Intersection	GT	1/1	0/1
NW_004756520.1	36645	.	T	TAAAA	5366.10	PASS	AC=3;AF=0.75;AN=4;DP=0;set=Intersection	GT	1/1	0/1
NW_004756520.1	36651	.	T	C	5366.10	PASS	AC=3;AF=0.75;AN=4;DP=0;set=Intersection	GT	1/1	0/1
NW_004756520.1	36658	.	A	C	5366.10	PASS	AC=2;AF=0.5;AN=4;AlleleCount=1;DP=0;set=Intersection	GT	0/1	0/1
NW_004756520.1	36688	.	G	A	1559.20	PASS	AC=4;AF=1.0;AN=4;AlleleCount=2;DP=0;set=Intersection	GT	1/1	1/1
NW_004756520.1	36689	.	G	A	1559.20	PASS	AC=2;AF=0.5;AN=4;AlleleCount=1;DP=0;set=Intersection	GT	0/1	0/1
NW_004756520.1	36690	.	T	C	1559.20	PASS	AC=2;AF=0.5;AN=4;AlleleCount=1;DP=0;set=Intersection	GT	0/1	0/1
NW_004756520.1	36693	.	G	A	1559.20	PASS	AC=4;AF=1.0;AN=4;AlleleCount=2;DP=0;set=Intersection	GT	1/1	1/1
NW_004756520.1	36715	.	AAT	A	556.10	PASS	AC=1;AF=0.25;AN=4;AlleleCount=1;BaseCalledFraction=0.215385;BaseCalledReadsWithVariant=28;DP=10;SupportFraction=0.207102;TotalReads=118;set=variant2	GT:DP:GQ	0/0:10:1	0/1
NW_004756520.1	36716	.	AT	A	501	PASS	AC=1;AF=0.25;AN=4;AlleleCount=1;BaseCalledFraction=0.349206;BaseCalledReadsWithVariant=44;DP=10;SupportFraction=0.440473;TotalReads=116;set=variant	GT:DP:GQ	0/1	0/0:10:1
NW_004756520.1	36738	.	T	G	1009.60	PASS	AC=3;AF=0.75;AN=4;DP=0;TotalReads=118;set=Intersection	GT	1/1	0/1
NW_004756520.1	36852	.	T	C	1890.90	PASS	AC=2;AF=0.5;AN=4;AlleleCount=1;DP=0;set=Intersection	GT	0/1	0/1
NW_004756520.1	36854	.	A	C	1890.90	PASS	AC=2;AF=0.5;AN=4;AlleleCount=1;DP=0;set=Intersection	GT	0/1	0/1
NW_004756520.1	36856	.	A	C	1890.90	PASS	AC=2;AF=0.5;AN=4;AlleleCount=1;DP=0;set=Intersection	GT	0/1	0/1
NW_004756520.1	36867	.	G	A	1753.20	PASS	AC=3;AF=0.75;AN=4;DP=0;set=Intersection	GT	1/1	0/1
NW_004756520.1	36870	.	T	C	1753.20	PASS	AC=3;AF=0.75;AN=4;DP=0;set=Intersection	GT	1/1	0/1
NW_004756520.1	36871	.	C	A	1753.20	PASS	AC=2;AF=0.5;AN=4;AlleleCount=1;DP=0;set=Intersection	GT	0/1	0/1
NW_004756520.1	36890	.	GA	G	1256.80	PASS	AC=1;AF=0.25;AN=4;AlleleCount=1;BaseCalledFraction=0.384615;BaseCalledReadsWithVariant=50;DP=10;SupportFraction=0.390459;TotalReads=117;set=variant2	GT:DP:GQ	0/0:10:1	0/1
NW_004756520.1	36891	.	A	G	1533	PASS	AC=1;AF=0.25;AN=4;AlleleCount=1;BaseCalledFraction=0.534884;BaseCalledReadsWithVariant=69;DP=10;SupportFraction=0.520267;TotalReads=118;set=variant	GT:DP:GQ	0/1	0/0:10:1
NW_004756520.1	36894	.	G	T	1533	PASS	AC=3;AF=0.75;AN=4;DP=0;set=Intersection	GT	0/1	1/1
NW_004756520.1	36910	.	T	A	1023.80	PASS	AC=3;AF=0.75;AN=4;DP=0;set=Intersection	GT	1/1	0/1
NW_004756520.1	36931	.	A	G	3134.10	PASS	AC=2;AF=0.5;AN=4;AlleleCount=1;DP=0;set=Intersection	GT	0/1	0/1
NW_004756520.1	36936	.	G	GAGTCTTTACAAACT	3134.10	PASS	AC=2;AF=0.5;AN=4;AlleleCount=1;DP=0;set=Intersection	GT	0/1	0/1
NW_004756520.1	36951	.	T	TGGATCAACCAGATTATTTTTATCAACCATATTTAAC	3481.90	PASS	AC=2;AF=0.5;AN=4;AlleleCount=1;DP=0;set=Intersection	GT	0/1	0/1
NW_004756520.1	36952	.	A	AT	3481.90	PASS	AC=2;AF=0.5;AN=4;AlleleCount=1;DP=0;set=Intersection	GT	0/1	0/1
NW_004756520.1	36966	.	T	A	3375	PASS	AC=2;AF=0.5;AN=4;AlleleCount=1;BaseCalledReadsWithVariant=119;DP=0;set=Intersection	GT	0/1	0/1
NW_004756520.1	36972	.	T	TA	3375	PASS	AC=3;AF=0.75;AN=4;DP=0;set=Intersection	GT	1/1	0/1
NW_004756520.1	36977	.	T	G	3375	PASS	AC=2;AF=0.5;AN=4;AlleleCount=1;DP=0;set=Intersection	GT	0/1	0/1
NW_004756520.1	36986	.	TA	T	2899.70	PASS	AC=1;AF=0.25;AN=4;AlleleCount=1;BaseCalledFraction=0.217054;BaseCalledReadsWithVariant=28;DP=10;SupportFraction=0.351828;TotalReads=115;set=variant2	GT:DP:GQ	0/0:10:1	0/1
NW_004756520.1	36998	.	C	G	1057.50	PASS	AC=4;AF=1.0;AN=4;AlleleCount=2;DP=0;set=Intersection	GT	1/1	1/1
NW_004756520.1	37011	.	TA	T	2527.40	PASS	AC=4;AF=1.0;AN=4;AlleleCount=2;DP=0;set=Intersection	GT	1/1	1/1
NW_004756520.1	37020	.	T	A	2527.40	PASS	AC=2;AF=0.5;AN=4;AlleleCount=1;DP=0;set=Intersection	GT	0/1	0/1
NW_004756520.1	37025	.	G	GAA	2527.40	PASS	AC=4;AF=1.0;AN=4;AlleleCount=2;DP=0;set=Intersection	GT	1/1	1/1
NW_004756520.1	37038	.	G	A	2398.30	PASS	AC=2;AF=0.5;AN=4;AlleleCount=1;DP=0;set=Intersection	GT	0/1	0/1
NW_004756520.1	37040	.	A	T	2398.30	PASS	AC=2;AF=0.5;AN=4;AlleleCount=1;DP=0;set=Intersection	GT	0/1	0/1
NW_004756520.1	37044	.	T	G	2398.30	PASS	AC=2;AF=0.5;AN=4;AlleleCount=1;DP=0;set=Intersection	GT	0/1	0/1
NW_004756520.1	37064	.	A	G	1398.90	PASS	AC=2;AF=0.5;AN=4;AlleleCount=1;DP=0;set=Intersection	GT	0/1	0/1
NW_004756520.1	37065	.	C	T	1398.90	PASS	AC=2;AF=0.5;AN=4;AlleleCount=1;DP=0;set=Intersection	GT	0/1	0/1
NW_004756520.1	37067	.	C	T	1398.90	PASS	AC=2;AF=0.5;AN=4;AlleleCount=1;DP=0;set=Intersection	GT	0/1	0/1
NW_004756520.1	37068	.	T	C	1398.90	PASS	AC=2;AF=0.5;AN=4;AlleleCount=1;DP=0;set=Intersection	GT	0/1	0/1
NW_004756520.1	37107	.	A	C	1270.90	PASS	AC=4;AF=1.0;AN=4;AlleleCount=2;DP=0;set=Intersection	GT	1/1	1/1
NW_004756520.1	37123	.	T	A	3052.70	PASS	AC=2;AF=0.5;AN=4;AlleleCount=1;DP=0;set=Intersection	GT	0/1	0/1
NW_004756520.1	37128	.	A	G	3052.70	PASS	AC=2;AF=0.5;AN=4;AlleleCount=1;DP=0;set=Intersection	GT	0/1	0/1
NW_004756520.1	37203	.	G	A	181.80	PASS	AC=1;AF=0.25;AN=4;AlleleCount=1;BaseCalledFraction=0.246269;BaseCalledReadsWithVariant=33;DP=10;SupportFraction=0.349227;TotalReads=125;set=variant	GT:DP:GQ	0/1	0/0:10:1
NW_004756520.1	37221	.	T	G	1223.40	PASS	AC=3;AF=0.75;AN=4;DP=0;set=Intersection	GT	1/1	0/1
NW_004756520.1	37232	.	A	T	2675.30	PASS	AC=2;AF=0.5;AN=4;AlleleCount=1;DP=0;set=Intersection	GT	0/1	0/1
NW_004756520.1	37236	.	G	C	2675.30	PASS	AC=2;AF=0.5;AN=4;AlleleCount=1;DP=0;set=Intersection	GT	0/1	0/1
NW_004756520.1	37271	.	T	C	1360.10	PASS	AC=4;AF=1.0;AN=4;AlleleCount=2;DP=0;set=Intersection	GT	1/1	1/1
NW_004756520.1	37277	.	G	A	1360.10	PASS	AC=2;AF=0.5;AN=4;AlleleCount=1;DP=0;set=Intersection	GT	0/1	0/1
NW_004756520.1	37291	.	C	A	839.30	PASS	AC=4;AF=1.0;AN=4;AlleleCount=2;DP=0;TotalReads=127;set=Intersection	GT	1/1	1/1
NW_004756520.1	37302	.	A	G	1956.70	PASS	AC=3;AF=0.75;AN=4;DP=0;TotalReads=127;set=Intersection	GT	1/1	0/1
NW_004756520.1	37304	.	G	C	1956.70	PASS	AC=3;AF=0.75;AN=4;DP=0;TotalReads=127;set=Intersection	GT	1/1	0/1
NW_004756520.1	37320	.	AT	A	1788	PASS	AC=3;AF=0.75;AN=4;DP=0;TotalReads=128;set=Intersection	GT	0/1	1/1
NW_004756520.1	37331	.	C	T	1788	PASS	AC=4;AF=1.0;AN=4;AlleleCount=2;DP=0;TotalReads=128;set=Intersection	GT	1/1	1/1
NW_004756520.1	37333	.	T	C	1788	PASS	AC=4;AF=1.0;AN=4;AlleleCount=2;DP=0;TotalReads=128;set=Intersection	GT	1/1	1/1
NW_004756520.1	37334	.	G	A	1788	PASS	AC=2;AF=0.5;AN=4;AlleleCount=1;DP=0;TotalReads=128;set=Intersection	GT	0/1	0/1
NW_004756520.1	37335	.	T	C	1788	PASS	AC=4;AF=1.0;AN=4;AlleleCount=2;DP=0;TotalReads=128;set=Intersection	GT	1/1	1/1
NW_004756520.1	37351	.	C	T	649.10	PASS	AC=3;AF=0.75;AN=4;DP=0;set=Intersection	GT	0/1	1/1
NW_004756520.1	37376	.	A	T	1935.30	PASS	AC=4;AF=1.0;AN=4;AlleleCount=2;BaseCalledReadsWithVariant=125;DP=0;set=Intersection	GT	1/1	1/1
NW_004756520.1	37386	.	C	A	1935.30	PASS	AC=2;AF=0.5;AN=4;AlleleCount=1;DP=0;set=Intersection	GT	0/1	0/1
NW_004756520.1	37403	.	T	G	1437.40	PASS	AC=4;AF=1.0;AN=4;AlleleCount=2;BaseCalledReadsWithVariant=123;DP=0;set=Intersection	GT	1/1	1/1
NW_004756520.1	37468	.	C	T	869.90	PASS	AC=4;AF=1.0;AN=4;AlleleCount=2;DP=0;set=Intersection	GT	1/1	1/1
NW_004756520.1	37496	.	G	C	2743.80	PASS	AC=2;AF=0.5;AN=4;AlleleCount=1;DP=0;set=Intersection	GT	0/1	0/1
NW_004756520.1	37497	.	A	T	2743.80	PASS	AC=3;AF=0.75;AN=4;DP=0;set=Intersection	GT	0/1	1/1
NW_004756520.1	37506	.	T	G	2743.80	PASS	AC=3;AF=0.75;AN=4;DP=0;set=Intersection	GT	0/1	1/1
NW_004756520.1	37592	.	C	T	860.20	PASS	AC=4;AF=1.0;AN=4;AlleleCount=2;DP=0;set=Intersection	GT	1/1	1/1
NW_004756520.1	37617	.	A	G	6027.70	PASS	AC=4;AF=1.0;AN=4;AlleleCount=2;DP=0;set=Intersection	GT	1/1	1/1
NW_004756520.1	37619	.	A	AAGCTCGAAGTTTCATATTATTTTCTAAATTT	6027.70	PASS	AC=2;AF=0.5;AN=4;AlleleCount=1;DP=0;set=Intersection	GT	0/1	0/1
NW_004756520.1	37637	.	G	A	2478.60	PASS	AC=3;AF=0.75;AN=4;DP=0;set=Intersection	GT	0/1	1/1
NW_004756520.1	37645	.	GT	G	2478.60	PASS	AC=3;AF=0.75;AN=4;DP=0;set=Intersection	GT	0/1	1/1
NW_004756520.1	37650	.	AC	A	2478.60	PASS	AC=3;AF=0.75;AN=4;DP=0;set=Intersection	GT	0/1	1/1
NW_004756520.1	37674	.	G	A	443.90	PASS	AC=2;AF=0.5;AN=4;AlleleCount=1;DP=0;set=Intersection	GT	0/1	0/1
NW_004756520.1	37692	.	G	A	466.10	PASS	AC=2;AF=0.5;AN=4;AlleleCount=1;DP=0;TotalReads=145;set=Intersection	GT	0/1	0/1
NW_004756520.1	37718	.	T	C	2409	PASS	AC=3;AF=0.75;AN=4;DP=0;set=Intersection	GT	1/1	0/1
NW_004756520.1	37728	.	T	A	2409	PASS	AC=3;AF=0.75;AN=4;DP=0;set=Intersection	GT	1/1	0/1
NW_004756520.1	37731	.	ACT	AT,A	2409	PASS	AC=1,1;AF=0.25,0.25;AN=4;AlleleCount=1;DP=0;set=Intersection	GT	0/1	0/2
NW_004756520.1	37746	.	C	T	346.90	PASS	AC=2;AF=0.5;AN=4;AlleleCount=1;DP=0;set=Intersection	GT	0/1	0/1
NW_004756520.1	37839	.	CA	C	26.40	PASS	AC=1;AF=0.25;AN=4;AlleleCount=1;BaseCalledFraction=0.356725;BaseCalledReadsWithVariant=61;DP=10;SupportFraction=0.496238;TotalReads=154;set=variant2	GT:DP:GQ	0/0:10:1	0/1
NW_004756520.1	37850	.	C	G	326.10	PASS	AC=1;AF=0.25;AN=4;AlleleCount=1;BaseCalledFraction=0.270115;BaseCalledReadsWithVariant=47;DP=10;SupportFraction=0.301693;TotalReads=155;set=variant2	GT:DP:GQ	0/0:10:1	0/1
NW_004756520.1	37868	.	T	C	1161	PASS	AC=4;AF=1.0;AN=4;AlleleCount=2;DP=0;set=Intersection	GT	1/1	1/1
NW_004756520.1	37876	.	A	T	1161	PASS	AC=2;AF=0.5;AN=4;AlleleCount=1;DP=0;set=Intersection	GT	0/1	0/1
NW_004756520.1	37891	.	G	A	1569.30	PASS	AC=3;AF=0.75;AN=4;DP=0;set=Intersection	GT	1/1	0/1
NW_004756520.1	37899	.	G	A	1569.30	PASS	AC=3;AF=0.75;AN=4;DP=0;set=Intersection	GT	1/1	0/1
NW_004756520.1	37934	.	C	CCAGTGCAATATCCGATCT	7576.70	PASS	AC=2;AF=0.5;AN=4;AlleleCount=1;DP=0;set=Intersection	GT	0/1	0/1
NW_004756520.1	37935	.	A	ATTG	7576.70	PASS	AC=2;AF=0.5;AN=4;AlleleCount=1;DP=0;set=Intersection	GT	0/1	0/1
NW_004756520.1	37943	.	A	T	7576.70	PASS	AC=2;AF=0.5;AN=4;AlleleCount=1;DP=0;set=Intersection	GT	0/1	0/1
NW_004756520.1	37974	.	AGG	A	30.70	PASS	AC=1;AF=0.25;AN=4;AlleleCount=1;BaseCalledFraction=0.259459;BaseCalledReadsWithVariant=48;DP=10;SupportFraction=0.331304;TotalReads=166;set=variant2	GT:DP:GQ	0/0:10:1	0/1
NW_004756520.1	37982	.	T	C	1390.70	PASS	AC=1;AF=0.25;AN=4;AlleleCount=1;BaseCalledFraction=0.233918;BaseCalledReadsWithVariant=40;DP=10;SupportFraction=0.344103;TotalReads=159;set=variant	GT:DP:GQ	0/1	0/0:10:1
NW_004756520.1	37988	.	G	A	1390.70	PASS	AC=4;AF=1.0;AN=4;AlleleCount=2;DP=0;set=Intersection	GT	1/1	1/1
NW_004756520.1	38004	.	G	A	3651.20	PASS	AC=3;AF=0.75;AN=4;DP=0;set=Intersection	GT	0/1	1/1
NW_004756520.1	38013	.	C	T	3651.20	PASS	AC=2;AF=0.5;AN=4;AlleleCount=1;DP=0;set=Intersection	GT	0/1	0/1
NW_004756520.1	38016	.	T	A	3651.20	PASS	AC=3;AF=0.75;AN=4;DP=0;set=Intersection	GT	0/1	1/1
NW_004756520.1	38023	.	G	A	3651.20	PASS	AC=3;AF=0.75;AN=4;DP=0;set=Intersection	GT	0/1	1/1
NW_004756520.1	38038	.	C	A	1284.90	PASS	AC=4;AF=1.0;AN=4;AlleleCount=2;DP=0;set=Intersection	GT	1/1	1/1
NW_004756520.1	38055	.	C	T	940.80	PASS	AC=3;AF=0.75;AN=4;DP=0;set=Intersection	GT	1/1	0/1
NW_004756520.1	38060	.	A	T	940.80	PASS	AC=1;AF=0.25;AN=4;AlleleCount=1;BaseCalledFraction=0.232955;BaseCalledReadsWithVariant=41;DP=10;SupportFraction=0.335467;TotalReads=164;set=variant	GT:DP:GQ	0/1	0/0:10:1
NW_004756520.1	38090	.	T	TGTAATAG	3490.10	PASS	AC=2;AF=0.5;AN=4;AlleleCount=1;DP=0;set=Intersection	GT	0/1	0/1
NW_004756520.1	38091	.	C	CTG	3490.10	PASS	AC=2;AF=0.5;AN=4;AlleleCount=1;DP=0;set=Intersection	GT	0/1	0/1
NW_004756520.1	38102	.	A	G	4022.40	PASS	AC=2;AF=0.5;AN=4;AlleleCount=1;DP=0;set=Intersection	GT	0/1	0/1
NW_004756520.1	38103	.	T	C	4022.40	PASS	AC=4;AF=1.0;AN=4;AlleleCount=2;DP=0;set=Intersection	GT	1/1	1/1
NW_004756520.1	38104	.	A	G	4022.40	PASS	AC=4;AF=1.0;AN=4;AlleleCount=2;DP=0;set=Intersection	GT	1/1	1/1
NW_004756520.1	38114	.	A	T	4022.40	PASS	AC=4;AF=1.0;AN=4;AlleleCount=2;DP=0;set=Intersection	GT	1/1	1/1
NW_004756520.1	38116	.	C	T	4022.40	PASS	AC=2;AF=0.5;AN=4;AlleleCount=1;DP=0;set=Intersection	GT	0/1	0/1
NW_004756520.1	38117	.	A	C	4022.40	PASS	AC=4;AF=1.0;AN=4;AlleleCount=2;DP=0;set=Intersection	GT	1/1	1/1
NW_004756520.1	38120	.	A	G	4022.40	PASS	AC=4;AF=1.0;AN=4;AlleleCount=2;DP=0;set=Intersection	GT	1/1	1/1
NW_004756520.1	38133	.	A	C	1484.40	PASS	AC=4;AF=1.0;AN=4;AlleleCount=2;DP=0;set=Intersection	GT	1/1	1/1
NW_004756520.1	38135	.	A	G	1484.40	PASS	AC=2;AF=0.5;AN=4;AlleleCount=1;DP=0;set=Intersection	GT	0/1	0/1
NW_004756520.1	38150	.	A	G	3188.50	PASS	AC=4;AF=1.0;AN=4;AlleleCount=2;DP=0;set=Intersection	GT	1/1	1/1
NW_004756520.1	38151	.	A	T	3188.50	PASS	AC=4;AF=1.0;AN=4;AlleleCount=2;DP=0;set=Intersection	GT	1/1	1/1
NW_004756520.1	38153	.	A	G	3188.50	PASS	AC=4;AF=1.0;AN=4;AlleleCount=2;DP=0;set=Intersection	GT	1/1	1/1
NW_004756520.1	38166	.	T	A	1386.10	PASS	AC=4;AF=1.0;AN=4;AlleleCount=2;DP=0;set=Intersection	GT	1/1	1/1
NW_004756520.1	38184	.	A	C	2696.20	PASS	AC=3;AF=0.75;AN=4;DP=0;set=Intersection	GT	0/1	1/1
NW_004756520.1	38188	.	T	G	2696.20	PASS	AC=3;AF=0.75;AN=4;DP=0;set=Intersection	GT	0/1	1/1
NW_004756520.1	38189	.	A	C	2696.20	PASS	AC=3;AF=0.75;AN=4;DP=0;set=Intersection	GT	0/1	1/1
NW_004756520.1	38282	.	G	A	2145.30	PASS	AC=4;AF=1.0;AN=4;AlleleCount=2;DP=0;set=Intersection	GT	1/1	1/1
NW_004756520.1	38288	.	G	A	2145.30	PASS	AC=3;AF=0.75;AN=4;DP=0;set=Intersection	GT	1/1	0/1
NW_004756520.1	38293	.	T	C	2145.30	PASS	AC=1;AF=0.25;AN=4;AlleleCount=1;BaseCalledFraction=0.205263;BaseCalledReadsWithVariant=39;DP=10;SupportFraction=0.300808;TotalReads=179;set=variant	GT:DP:GQ	0/1	0/0:10:1
NW_004756520.1	38296	.	AT	A	2145.30	PASS	AC=3;AF=0.75;AN=4;DP=0;set=Intersection	GT	1/1	0/1
NW_004756520.1	38308	.	AAG	A	1263.50	PASS	AC=2;AF=0.5;AN=4;AlleleCount=1;DP=0;set=Intersection	GT	0/1	0/1
NW_004756520.1	38323	.	G	A	1048.10	PASS	AC=2;AF=0.5;AN=4;AlleleCount=1;DP=0;set=Intersection	GT	0/1	0/1
NW_004756520.1	38339	.	T	C	1060.30	PASS	AC=4;AF=1.0;AN=4;AlleleCount=2;DP=0;set=Intersection	GT	1/1	1/1
NW_004756520.1	38348	.	G	A	1361	PASS	AC=1;AF=0.25;AN=4;AlleleCount=1;BaseCalledFraction=0.268868;BaseCalledReadsWithVariant=57;DP=10;SupportFraction=0.396779;TotalReads=190;set=variant2	GT:DP:GQ	0/0:10:1	0/1
NW_004756520.1	38575	.	T	TG	584.30	PASS	AC=4;AF=1.0;AN=4;AlleleCount=2;DP=0;set=Intersection	GT	1/1	1/1
NW_004756520.1	38592	.	G	A	2114.70	PASS	AC=3;AF=0.75;AN=4;DP=0;set=Intersection	GT	0/1	1/1
NW_004756520.1	38593	.	C	T	2114.70	PASS	AC=3;AF=0.75;AN=4;DP=0;set=Intersection	GT	0/1	1/1
NW_004756520.1	38600	.	A	C	2114.70	PASS	AC=3;AF=0.75;AN=4;DP=0;set=Intersection	GT	0/1	1/1
NW_004756520.1	38615	.	AT	A	42.20	PASS	AC=1;AF=0.25;AN=4;AlleleCount=1;BaseCalledFraction=0.251046;BaseCalledReadsWithVariant=60;DP=10;SupportFraction=0.509582;TotalReads=213;set=variant2	GT:DP:GQ	0/0:10:1	0/1
NW_004756520.1	38636	.	A	T	2294.40	PASS	AC=4;AF=1.0;AN=4;AlleleCount=2;DP=0;set=Intersection	GT	1/1	1/1
NW_004756520.1	38684	.	GTT	G	49.20	PASS	AC=2;AF=0.5;AN=4;AlleleCount=1;DP=0;set=Intersection	GT	0/1	0/1
NW_004756520.1	38707	.	T	C	919.60	PASS	AC=2;AF=0.5;AN=4;AlleleCount=1;DP=0;set=Intersection	GT	0/1	0/1
NW_004756520.1	38712	.	C	CT	919.60	PASS	AC=3;AF=0.75;AN=4;DP=0;set=Intersection	GT	1/1	0/1
NW_004756520.1	38724	.	A	G	3154	PASS	AC=4;AF=1.0;AN=4;AlleleCount=2;DP=0;set=Intersection	GT	1/1	1/1
NW_004756520.1	38731	.	T	A	3154	PASS	AC=4;AF=1.0;AN=4;AlleleCount=2;DP=0;set=Intersection	GT	1/1	1/1
NW_004756520.1	38760	.	A	G	1577.20	PASS	AC=4;AF=1.0;AN=4;AlleleCount=2;DP=0;set=Intersection	GT	1/1	1/1
NW_004756520.1	38775	.	C	G	1827.30	PASS	AC=2;AF=0.5;AN=4;AlleleCount=1;DP=0;set=Intersection	GT	0/1	0/1
NW_004756520.1	38893	.	A	G	1552.40	PASS	AC=4;AF=1.0;AN=4;AlleleCount=2;DP=0;set=Intersection	GT	1/1	1/1
NW_004756520.1	38969	.	A	T	2718.90	PASS	AC=4;AF=1.0;AN=4;AlleleCount=2;DP=0;set=Intersection	GT	1/1	1/1
NW_004756520.1	38996	.	GT	G	14599	PASS	AC=1;AF=0.25;AN=4;AlleleCount=1;BaseCalledFraction=0.232068;BaseCalledReadsWithVariant=55;DP=10;SupportFraction=0.308377;TotalReads=226;set=variant	GT:DP:GQ	0/1	0/0:10:1
NW_004756520.1	39004	.	G	A	14599	PASS	AC=2;AF=0.5;AN=4;AlleleCount=1;DP=0;set=Intersection	GT	0/1	0/1
NW_004756520.1	39012	.	T	TC	14599	PASS	AC=2;AF=0.5;AN=4;AlleleCount=1;DP=0;set=Intersection	GT	0/1	0/1
NW_004756520.1	39015	.	A	G	14599	PASS	AC=2;AF=0.5;AN=4;AlleleCount=1;DP=0;set=Intersection	GT	0/1	0/1
NW_004756520.1	39019	.	C	CACAAAATTGATATCCTGGTAAATG	14599	PASS	AC=2;AF=0.5;AN=4;AlleleCount=1;DP=0;set=Intersection	GT	0/1	0/1
NW_004756520.1	39022	.	GC	GTT	14599	PASS	AC=2;AF=0.5;AN=4;AlleleCount=1;DP=0;set=Intersection	GT	0/1	0/1
NW_004756520.1	39025	.	C	A	14599	PASS	AC=2;AF=0.5;AN=4;AlleleCount=1;DP=0;set=Intersection	GT	0/1	0/1
NW_004756520.1	39027	.	CA	CGGGT	14599	PASS	AC=2;AF=0.5;AN=4;AlleleCount=1;DP=0;set=Intersection	GT	0/1	0/1
NW_004756520.1	39052	.	A	C	1937.40	PASS	AC=4;AF=1.0;AN=4;AlleleCount=2;DP=0;set=Intersection	GT	1/1	1/1
NW_004756520.1	39087	.	T	A	3340.40	PASS	AC=4;AF=1.0;AN=4;AlleleCount=2;DP=0;set=Intersection	GT	1/1	1/1
NW_004756520.1	39107	.	T	A	11042.10	PASS	AC=4;AF=1.0;AN=4;AlleleCount=2;DP=0;set=Intersection	GT	1/1	1/1
NW_004756520.1	39116	.	TGTT	TAC	11095.70	PASS	AC=1;AF=0.25;AN=4;AlleleCount=1;BaseCalledFraction=0.274436;BaseCalledReadsWithVariant=73;DP=10;SupportFraction=0.29485;TotalReads=245;set=variant2	GT:DP:GQ	0/0:10:1	0/1
NW_004756520.1	39117	.	G	A	11042.10	PASS	AC=2;AF=0.5;AN=4;AlleleCount=2;BaseCalledFraction=0.467213;BaseCalledReadsWithVariant=114;DP=10;SupportFraction=0.586922;TotalReads=233;set=variant	GT:DP:GQ	1/1	0/0:10:1
NW_004756520.1	39118	.	T	C	11042.10	PASS	AC=2;AF=0.5;AN=4;AlleleCount=2;BaseCalledFraction=0.45082;BaseCalledReadsWithVariant=110;DP=10;SupportFraction=0.609832;TotalReads=233;set=variant	GT:DP:GQ	1/1	0/0:10:1
NW_004756520.1	39127	.	A	G	11042.10	PASS	AC=2;AF=0.5;AN=4;AlleleCount=1;DP=0;set=Intersection	GT	0/1	0/1
NW_004756520.1	39130	.	G	A	11042.10	PASS	AC=2;AF=0.5;AN=4;AlleleCount=1;DP=0;set=Intersection	GT	0/1	0/1
NW_004756520.1	39135	.	A	G	11042.10	PASS	AC=2;AF=0.5;AN=4;AlleleCount=1;DP=0;set=Intersection	GT	0/1	0/1
NW_004756520.1	39141	.	G	A	11042.10	PASS	AC=2;AF=0.5;AN=4;AlleleCount=1;DP=0;set=Intersection	GT	0/1	0/1
NW_004756520.1	39168	.	C	T	1419.80	PASS	AC=4;AF=1.0;AN=4;AlleleCount=2;DP=0;set=Intersection	GT	1/1	1/1
NW_004756520.1	39186	.	G	T	1893.30	PASS	AC=4;AF=1.0;AN=4;AlleleCount=2;DP=0;set=Intersection	GT	1/1	1/1
NW_004756520.1	39202	.	TCATGACA	T	3606.10	PASS	AC=4;AF=1.0;AN=4;AlleleCount=2;DP=0;set=Intersection	GT	1/1	1/1
NW_004756520.1	39250	.	A	G	1481.80	PASS	AC=4;AF=1.0;AN=4;AlleleCount=2;DP=0;set=Intersection	GT	1/1	1/1
NW_004756520.1	39270	.	A	G	3682.20	PASS	AC=2;AF=0.5;AN=4;AlleleCount=1;DP=0;set=Intersection	GT	0/1	0/1
NW_004756520.1	39276	.	G	A	3682.20	PASS	AC=2;AF=0.5;AN=4;AlleleCount=1;DP=0;set=Intersection	GT	0/1	0/1
NW_004756520.1	39279	.	A	G	3682.20	PASS	AC=2;AF=0.5;AN=4;AlleleCount=1;DP=0;set=Intersection	GT	0/1	0/1
NW_004756520.1	39295	.	G	A	3368.70	PASS	AC=4;AF=1.0;AN=4;AlleleCount=2;DP=0;set=Intersection	GT	1/1	1/1
NW_004756520.1	39303	.	A	G	3368.70	PASS	AC=4;AF=1.0;AN=4;AlleleCount=2;DP=0;set=Intersection	GT	1/1	1/1
NW_004756520.1	39333	.	G	A	5574.60	PASS	AC=4;AF=1.0;AN=4;AlleleCount=2;DP=0;set=Intersection	GT	1/1	1/1
NW_004756520.1	39338	.	A	C	5574.60	PASS	AC=4;AF=1.0;AN=4;AlleleCount=2;DP=0;set=Intersection	GT	1/1	1/1
NW_004756520.1	39351	.	A	G	2410.80	PASS	AC=2;AF=0.5;AN=4;AlleleCount=1;DP=0;set=Intersection	GT	0/1	0/1
NW_004756520.1	39399	.	C	T	743.90	PASS	AC=2;AF=0.5;AN=4;AlleleCount=1;DP=0;set=Intersection	GT	0/1	0/1
NW_004756520.1	39415	.	C	T	2312.60	PASS	AC=4;AF=1.0;AN=4;AlleleCount=2;DP=0;set=Intersection	GT	1/1	1/1
NW_004756520.1	39417	.	T	C	2312.60	PASS	AC=4;AF=1.0;AN=4;AlleleCount=2;DP=0;set=Intersection	GT	1/1	1/1
NW_004756520.1	39433	.	A	C	3150.20	PASS	AC=4;AF=1.0;AN=4;AlleleCount=2;DP=0;set=Intersection	GT	1/1	1/1
NW_004756520.1	39446	.	G	A	2762.80	PASS	AC=4;AF=1.0;AN=4;AlleleCount=2;DP=0;set=Intersection	GT	1/1	1/1
NW_004756520.1	39452	.	C	T	2762.80	PASS	AC=4;AF=1.0;AN=4;AlleleCount=2;DP=0;set=Intersection	GT	1/1	1/1
NW_004756520.1	39480	.	A	G	2270.10	PASS	AC=2;AF=0.5;AN=4;AlleleCount=1;DP=0;set=Intersection	GT	0/1	0/1
NW_004756520.1	39501	.	C	T	2104.30	PASS	AC=2;AF=0.5;AN=4;AlleleCount=1;DP=0;set=Intersection	GT	0/1	0/1
NW_004756520.1	39506	.	G	A	2104.30	PASS	AC=4;AF=1.0;AN=4;AlleleCount=2;DP=0;set=Intersection	GT	1/1	1/1
NW_004756520.1	39524	.	C	CGGACGAAATAAAGCCAA	10335.70	PASS	AC=2;AF=0.5;AN=4;AlleleCount=1;DP=0;set=Intersection	GT	0/1	0/1
NW_004756520.1	39525	.	A	AC	10335.70	PASS	AC=2;AF=0.5;AN=4;AlleleCount=1;DP=0;set=Intersection	GT	0/1	0/1
NW_004756520.1	39531	.	C	CATG	10335.70	PASS	AC=2;AF=0.5;AN=4;AlleleCount=1;DP=0;set=Intersection	GT	0/1	0/1
NW_004756520.1	39627	.	G	A	3048	PASS	AC=4;AF=1.0;AN=4;AlleleCount=2;DP=0;set=Intersection	GT	1/1	1/1
NW_004756520.1	39632	.	A	AC	3048	PASS	AC=4;AF=1.0;AN=4;AlleleCount=2;DP=0;set=Intersection	GT	1/1	1/1
NW_004756520.1	39647	.	G	A	1619.40	PASS	AC=3;AF=0.75;AN=4;DP=0;set=Intersection	GT	1/1	0/1
NW_004756520.1	39668	.	A	G	4979.60	PASS	AC=4;AF=1.0;AN=4;AlleleCount=2;BaseCalledReadsWithVariant=182;DP=0;set=Intersection	GT	1/1	1/1
NW_004756520.1	39669	.	C	A	4979.60	PASS	AC=4;AF=1.0;AN=4;AlleleCount=2;DP=0;set=Intersection	GT	1/1	1/1
NW_004756520.1	39674	.	G	T	4979.60	PASS	AC=2;AF=0.5;AN=4;AlleleCount=1;DP=0;set=Intersection	GT	0/1	0/1
NW_004756520.1	39681	.	A	G	4979.60	PASS	AC=2;AF=0.5;AN=4;AlleleCount=1;DP=0;set=Intersection	GT	0/1	0/1
NW_004756520.1	39702	.	T	A	2381.50	PASS	AC=4;AF=1.0;AN=4;AlleleCount=2;DP=0;set=Intersection	GT	1/1	1/1
NW_004756520.1	39722	.	C	T	1141.20	PASS	AC=4;AF=1.0;AN=4;AlleleCount=2;DP=0;set=Intersection	GT	1/1	1/1
NW_004756520.1	39745	.	T	G	1284.50	PASS	AC=4;AF=1.0;AN=4;AlleleCount=2;DP=0;set=Intersection	GT	1/1	1/1
NW_004756520.1	39758	.	CAA	CA,C	1200.90	PASS	AC=2,1;AF=0.5,0.25;AN=4;DP=0;set=Intersection	GT	1/1	0/2
NW_004756520.1	39766	.	A	T	1200.90	PASS	AC=2;AF=0.5;AN=4;AlleleCount=1;DP=0;set=Intersection	GT	0/1	0/1
NW_004756520.1	39793	.	T	A	1999.20	PASS	AC=3;AF=0.75;AN=4;DP=0;set=Intersection	GT	1/1	0/1
NW_004756520.1	39805	.	A	C	9604.20	PASS	AC=2;AF=0.5;AN=4;AlleleCount=1;DP=0;set=Intersection	GT	0/1	0/1
NW_004756520.1	39808	.	T	TTTCCAAGGATGACGAAA	9604.20	PASS	AC=2;AF=0.5;AN=4;AlleleCount=1;DP=0;set=Intersection	GT	0/1	0/1
NW_004756520.1	39816	.	TG	T	9604.20	PASS	AC=1;AF=0.25;AN=4;AlleleCount=1;BaseCalledFraction=0.206009;BaseCalledReadsWithVariant=48;DP=10;SupportFraction=0.385512;TotalReads=220;set=variant	GT:DP:GQ	0/1	0/0:10:1
NW_004756520.1	39860	.	AT	A	6015.60	PASS	AC=4;AF=1.0;AN=4;AlleleCount=2;DP=0;set=Intersection	GT	1/1	1/1
NW_004756520.1	39864	.	T	A	6015.60	PASS	AC=2;AF=0.5;AN=4;AlleleCount=1;DP=0;set=Intersection	GT	0/1	0/1
NW_004756520.1	39870	.	C	T	6015.60	PASS	AC=2;AF=0.5;AN=4;AlleleCount=1;DP=0;set=Intersection	GT	0/1	0/1
NW_004756520.1	39880	.	T	A	6015.60	PASS	AC=2;AF=0.5;AN=4;AlleleCount=1;DP=0;set=Intersection	GT	0/1	0/1
NW_004756520.1	39933	.	G	A	27.90	PASS	AC=1;AF=0.25;AN=4;AlleleCount=1;BaseCalledFraction=0.204724;BaseCalledReadsWithVariant=52;DP=10;SupportFraction=0.303333;TotalReads=232;set=variant2	GT:DP:GQ	0/0:10:1	0/1
NW_004756520.1	39950	.	T	A	5786.20	PASS	AC=3;AF=0.75;AN=4;DP=0;set=Intersection	GT	1/1	0/1
NW_004756520.1	39955	.	T	C	5786.20	PASS	AC=2;AF=0.5;AN=4;AlleleCount=1;DP=0;set=Intersection	GT	0/1	0/1
NW_004756520.1	39964	.	T	G	5786.20	PASS	AC=3;AF=0.75;AN=4;DP=0;set=Intersection	GT	1/1	0/1
NW_004756520.1	39988	.	C	T	687.70	PASS	AC=2;AF=0.5;AN=4;AlleleCount=1;DP=0;set=Intersection	GT	0/1	0/1
NW_004756520.1	40079	.	A	T	7843.30	PASS	AC=2;AF=0.5;AN=4;AlleleCount=1;DP=0;set=Intersection	GT	0/1	0/1
NW_004756520.1	40080	.	T	C	7843.30	PASS	AC=3;AF=0.75;AN=4;DP=0;set=Intersection	GT	1/1	0/1
NW_004756520.1	40087	.	T	G	7843.30	PASS	AC=2;AF=0.5;AN=4;AlleleCount=1;DP=0;set=Intersection	GT	0/1	0/1
NW_004756520.1	40093	.	T	G	7843.30	PASS	AC=2;AF=0.5;AN=4;AlleleCount=1;DP=0;set=Intersection	GT	0/1	0/1
NW_004756520.1	40122	.	G	GAGATTCTAT	5307.20	PASS	AC=2;AF=0.5;AN=4;AlleleCount=1;DP=0;set=Intersection	GT	0/1	0/1
NW_004756520.1	40136	.	G	C	4604.50	PASS	AC=2;AF=0.5;AN=4;AlleleCount=1;DP=0;set=Intersection	GT	0/1	0/1
NW_004756520.1	40139	.	T	C	4604.50	PASS	AC=2;AF=0.5;AN=4;AlleleCount=1;DP=0;set=Intersection	GT	0/1	0/1
NW_004756520.1	40144	.	A	G	4604.50	PASS	AC=2;AF=0.5;AN=4;AlleleCount=1;DP=0;set=Intersection	GT	0/1	0/1
NW_004756520.1	40175	.	G	A	3424.10	PASS	AC=2;AF=0.5;AN=4;AlleleCount=1;DP=0;set=Intersection	GT	0/1	0/1
NW_004756520.1	40179	.	T	C	3424.10	PASS	AC=2;AF=0.5;AN=4;AlleleCount=1;DP=0;set=Intersection	GT	0/1	0/1
NW_004756520.1	40182	.	TG	T	3424.10	PASS	AC=1;AF=0.25;AN=4;AlleleCount=1;BaseCalledFraction=0.223629;BaseCalledReadsWithVariant=53;DP=10;SupportFraction=0.309021;TotalReads=221;set=variant	GT:DP:GQ	0/1	0/0:10:1
NW_004756520.1	40185	.	AGG	AG,A	3424.10	PASS	AC=1,1;AF=0.25,0.25;AN=4;AlleleCount=1;DP=0;set=Intersection	GT	0/1	0/2
NW_004756520.1	40282	.	A	G	2061.70	PASS	AC=4;AF=1.0;AN=4;AlleleCount=2;DP=0;set=Intersection	GT	1/1	1/1
NW_004756520.1	40306	.	TA	T	41.50	PASS	AC=1;AF=0.25;AN=4;AlleleCount=1;BaseCalledFraction=0.309524;BaseCalledReadsWithVariant=78;DP=10;SupportFraction=0.466769;TotalReads=220;set=variant2	GT:DP:GQ	0/0:10:1	0/1
NW_004756520.1	40365	.	A	G	1492.20	PASS	AC=4;AF=1.0;AN=4;AlleleCount=2;DP=0;set=Intersection	GT	1/1	1/1
NW_004756520.1	40368	.	A	AC	1492.20	PASS	AC=4;AF=1.0;AN=4;AlleleCount=2;DP=0;set=Intersection	GT	1/1	1/1
NW_004756520.1	40387	.	G	A	1790.10	PASS	AC=2;AF=0.5;AN=4;AlleleCount=1;DP=0;TotalReads=197;set=Intersection	GT	0/1	0/1
NW_004756520.1	40399	.	AC	A	948.50	PASS	AC=4;AF=1.0;AN=4;AlleleCount=2;DP=0;TotalReads=197;set=Intersection	GT	1/1	1/1
NW_004756520.1	40404	.	C	T	948.50	PASS	AC=3;AF=0.75;AN=4;DP=0;TotalReads=197;set=Intersection	GT	1/1	0/1
NW_004756520.1	40405	.	T	TG	948.50	PASS	AC=2;AF=0.5;AN=4;AlleleCount=1;DP=0;TotalReads=197;set=Intersection	GT	0/1	0/1
NW_004756520.1	40450	.	T	A	2152.30	PASS	AC=4;AF=1.0;AN=4;AlleleCount=2;DP=0;set=Intersection	GT	1/1	1/1
NW_004756520.1	40545	.	A	T	3613.10	PASS	AC=3;AF=0.75;AN=4;DP=0;set=Intersection	GT	0/1	1/1
NW_004756520.1	40554	.	C	T	3613.10	PASS	AC=3;AF=0.75;AN=4;DP=0;set=Intersection	GT	0/1	1/1
NW_004756520.1	40569	.	G	GCATACAA	3282.30	PASS	AC=2;AF=0.5;AN=4;AlleleCount=1;DP=0;set=Intersection	GT	0/1	0/1
NW_004756520.1	40584	.	G	C	2519.30	PASS	AC=4;AF=1.0;AN=4;AlleleCount=2;DP=0;set=Intersection	GT	1/1	1/1
NW_004756520.1	40612	.	T	A	5324.10	PASS	AC=2;AF=0.5;AN=4;AlleleCount=1;DP=0;set=Intersection	GT	0/1	0/1
NW_004756520.1	40614	.	C	T	5324.10	PASS	AC=2;AF=0.5;AN=4;AlleleCount=1;DP=0;set=Intersection	GT	0/1	0/1
NW_004756520.1	40615	.	T	C	5324.10	PASS	AC=3;AF=0.75;AN=4;DP=0;set=Intersection	GT	1/1	0/1
NW_004756520.1	40619	.	T	C	5324.10	PASS	AC=3;AF=0.75;AN=4;DP=0;set=Intersection	GT	1/1	0/1
NW_004756520.1	40626	.	G	A	5324.10	PASS	AC=2;AF=0.5;AN=4;AlleleCount=1;DP=0;set=Intersection	GT	0/1	0/1
NW_004756520.1	40699	.	AG	A	1093.70	PASS	AC=2;AF=0.5;AN=4;AlleleCount=1;DP=0;set=Intersection	GT	0/1	0/1
NW_004756520.1	40717	.	C	T	1555.80	PASS	AC=3;AF=0.75;AN=4;DP=0;set=Intersection	GT	1/1	0/1
NW_004756520.1	40776	.	T	C	2992.50	PASS	AC=3;AF=0.75;AN=4;DP=0;set=Intersection	GT	0/1	1/1
NW_004756520.1	40779	.	A	T	2992.50	PASS	AC=2;AF=0.5;AN=4;AlleleCount=1;DP=0;set=Intersection	GT	0/1	0/1
NW_004756520.1	40812	.	T	G	4714.70	PASS	AC=4;AF=1.0;AN=4;AlleleCount=2;DP=0;set=Intersection	GT	1/1	1/1
NW_004756520.1	40820	.	A	T	4714.70	PASS	AC=2;AF=0.5;AN=4;AlleleCount=1;DP=0;set=Intersection	GT	0/1	0/1
NW_004756520.1	40875	.	A	C	2533.80	PASS	AC=4;AF=1.0;AN=4;AlleleCount=2;DP=0;set=Intersection	GT	1/1	1/1
NW_004756520.1	40891	.	A	T	4294.90	PASS	AC=3;AF=0.75;AN=4;DP=0;set=Intersection	GT	1/1	0/1
NW_004756520.1	40896	.	T	C	4294.90	PASS	AC=3;AF=0.75;AN=4;DP=0;set=Intersection	GT	1/1	0/1
NW_004756520.1	40919	.	T	C	1698.30	PASS	AC=4;AF=1.0;AN=4;AlleleCount=2;DP=0;set=Intersection	GT	1/1	1/1
NW_004756520.1	40944	.	A	G	1179.10	PASS	AC=2;AF=0.5;AN=4;AlleleCount=1;DP=0;set=Intersection	GT	0/1	0/1
NW_004756520.1	40973	.	CAA	CG	1837.90	PASS	AC=4;AF=1.0;AN=4;AlleleCount=2;BaseCalledReadsWithVariant=85;DP=0;set=Intersection	GT	1/1	1/1
NW_004756520.1	40991	.	G	A	4370.30	PASS	AC=3;AF=0.75;AN=4;DP=0;set=Intersection	GT	1/1	0/1
NW_004756520.1	41000	.	C	T	4370.30	PASS	AC=3;AF=0.75;AN=4;DP=0;set=Intersection	GT	1/1	0/1
NW_004756520.1	41071	.	T	A	1620.70	PASS	AC=4;AF=1.0;AN=4;AlleleCount=2;DP=0;set=Intersection	GT	1/1	1/1
NW_004756520.1	41129	.	C	A	2055.30	PASS	AC=3;AF=0.75;AN=4;DP=0;set=Intersection	GT	0/1	1/1
NW_004756520.1	41144	.	C	A	1729.50	PASS	AC=4;AF=1.0;AN=4;AlleleCount=2;DP=0;set=Intersection	GT	1/1	1/1
NW_004756520.1	41164	.	G	T	2049.40	PASS	AC=4;AF=1.0;AN=4;AlleleCount=2;DP=0;set=Intersection	GT	1/1	1/1
NW_004756520.1	41177	.	G	A	4631.80	PASS	AC=2;AF=0.5;AN=4;AlleleCount=1;DP=0;set=Intersection	GT	0/1	0/1
NW_004756520.1	41179	.	T	TC	4631.80	PASS	AC=2;AF=0.5;AN=4;AlleleCount=1;DP=0;set=Intersection	GT	0/1	0/1
NW_004756520.1	41199	.	CA	C	32.10	PASS	AC=1;AF=0.25;AN=4;AlleleCount=1;BaseCalledFraction=0.247899;BaseCalledReadsWithVariant=59;DP=10;SupportFraction=0.501418;TotalReads=222;set=variant2	GT:DP:GQ	0/0:10:1	0/1
NW_004756520.1	41213	.	G	A	1752.60	PASS	AC=4;AF=1.0;AN=4;AlleleCount=2;DP=0;set=Intersection	GT	1/1	1/1
NW_004756520.1	41241	.	A	C	1763.30	PASS	AC=2;AF=0.5;AN=4;AlleleCount=1;DP=0;set=Intersection	GT	0/1	0/1
NW_004756520.1	41248	.	TA	T	1763.30	PASS	AC=2;AF=0.5;AN=4;AlleleCount=1;BaseCalledReadsWithVariant=72;DP=0;set=Intersection	GT	0/1	0/1
NW_004756520.1	41264	.	G	A	817.20	PASS	AC=4;AF=1.0;AN=4;AlleleCount=2;DP=0;set=Intersection	GT	1/1	1/1
NW_004756520.1	41319	.	T	A	2631.20	PASS	AC=4;AF=1.0;AN=4;AlleleCount=2;DP=0;set=Intersection	GT	1/1	1/1
NW_004756520.1	41355	.	C	A	4083.70	PASS	AC=4;AF=1.0;AN=4;AlleleCount=2;DP=0;set=Intersection	GT	1/1	1/1
NW_004756520.1	41362	.	T	C	4083.70	PASS	AC=2;AF=0.5;AN=4;AlleleCount=1;DP=0;set=Intersection	GT	0/1	0/1
NW_004756520.1	41365	.	A	T	4083.70	PASS	AC=4;AF=1.0;AN=4;AlleleCount=2;DP=0;set=Intersection	GT	1/1	1/1
NW_004756520.1	41377	.	A	T	3491	PASS	AC=2;AF=0.5;AN=4;AlleleCount=1;DP=0;set=Intersection	GT	0/1	0/1
NW_004756520.1	41378	.	A	T	3491	PASS	AC=2;AF=0.5;AN=4;AlleleCount=1;DP=0;set=Intersection	GT	0/1	0/1
NW_004756520.1	41402	.	A	G	1302	PASS	AC=4;AF=1.0;AN=4;AlleleCount=2;DP=0;set=Intersection	GT	1/1	1/1
NW_004756520.1	41609	.	G	A	1225.60	PASS	AC=4;AF=1.0;AN=4;AlleleCount=2;DP=0;set=Intersection	GT	1/1	1/1
NW_004756520.1	41648	.	A	C	1884.30	PASS	AC=4;AF=1.0;AN=4;AlleleCount=2;DP=0;set=Intersection	GT	1/1	1/1
NW_004756520.1	41677	.	AG	A	4963.90	PASS	AC=3;AF=0.75;AN=4;DP=0;set=Intersection	GT	1/1	0/1
NW_004756520.1	41683	.	A	T	5413.60	PASS	AC=1;AF=0.25;AN=4;AlleleCount=1;BaseCalledFraction=0.240506;BaseCalledReadsWithVariant=57;DP=10;SupportFraction=0.17064;TotalReads=215;set=variant2	GT:DP:GQ	0/0:10:1	0/1
NW_004756520.1	41684	.	C	T	4963.90	PASS	AC=2;AF=0.5;AN=4;AlleleCount=1;DP=0;set=Intersection	GT	0/1	0/1
NW_004756520.1	41687	.	A	C	4963.90	PASS	AC=3;AF=0.75;AN=4;DP=0;set=Intersection	GT	0/1	1/1
NW_004756520.1	41689	.	C	T	4963.90	PASS	AC=3;AF=0.75;AN=4;DP=0;set=Intersection	GT	0/1	1/1
NW_004756520.1	41693	.	G	A	4963.90	PASS	AC=3;AF=0.75;AN=4;DP=0;set=Intersection	GT	0/1	1/1
NW_004756520.1	41712	.	C	G	1750.50	PASS	AC=4;AF=1.0;AN=4;AlleleCount=2;DP=0;set=Intersection	GT	1/1	1/1
NW_004756520.1	41766	.	T	A	1969.30	PASS	AC=4;AF=1.0;AN=4;AlleleCount=2;DP=0;set=Intersection	GT	1/1	1/1
NW_004756520.1	41783	.	T	C	2077	PASS	AC=3;AF=0.75;AN=4;DP=0;set=Intersection	GT	0/1	1/1
NW_004756520.1	41800	.	T	G	3643.70	PASS	AC=3;AF=0.75;AN=4;DP=0;set=Intersection	GT	0/1	1/1
NW_004756520.1	41806	.	A	C	3643.70	PASS	AC=3;AF=0.75;AN=4;DP=0;set=Intersection	GT	0/1	1/1
NW_004756520.1	41841	.	G	A	1052.80	PASS	AC=4;AF=1.0;AN=4;AlleleCount=2;DP=0;set=Intersection	GT	1/1	1/1
NW_004756520.1	41869	.	ATT	AA	2578.60	PASS	AC=2;AF=0.5;AN=4;AlleleCount=1;DP=0;set=Intersection	GT	0/1	0/1
NW_004756520.1	41874	.	C	T	2578.60	PASS	AC=4;AF=1.0;AN=4;AlleleCount=2;DP=0;set=Intersection	GT	1/1	1/1
NW_004756520.1	41904	.	A	C	3029	PASS	AC=2;AF=0.5;AN=4;AlleleCount=1;DP=0;set=Intersection	GT	0/1	0/1
NW_004756520.1	41909	.	G	A	3029	PASS	AC=2;AF=0.5;AN=4;AlleleCount=1;DP=0;set=Intersection	GT	0/1	0/1
NW_004756520.1	41999	.	G	A	1127.80	PASS	AC=4;AF=1.0;AN=4;AlleleCount=2;DP=0;set=Intersection	GT	1/1	1/1
NW_004756520.1	42011	.	T	TTTACCCCCAATTGA	4794.50	PASS	AC=2;AF=0.5;AN=4;AlleleCount=1;DP=0;set=Intersection	GT	0/1	0/1
NW_004756520.1	42022	.	T	A	1053.10	PASS	AC=2;AF=0.5;AN=4;AlleleCount=1;DP=0;set=Intersection	GT	0/1	0/1
NW_004756520.1	42033	.	T	G	7957.80	PASS	AC=2;AF=0.5;AN=4;AlleleCount=1;DP=0;set=Intersection	GT	0/1	0/1
NW_004756520.1	42039	.	C	CCTAATAGA	7957.80	PASS	AC=2;AF=0.5;AN=4;AlleleCount=1;DP=0;set=Intersection	GT	0/1	0/1
NW_004756520.1	42042	.	T	TC	7957.80	PASS	AC=2;AF=0.5;AN=4;AlleleCount=1;DP=0;set=Intersection	GT	0/1	0/1
NW_004756520.1	42046	.	T	TCA	7957.80	PASS	AC=2;AF=0.5;AN=4;AlleleCount=1;DP=0;set=Intersection	GT	0/1	0/1
NW_004756520.1	42047	.	T	TA	7957.80	PASS	AC=2;AF=0.5;AN=4;AlleleCount=1;DP=0;set=Intersection	GT	0/1	0/1
NW_004756520.1	42066	.	A	G	1143	PASS	AC=4;AF=1.0;AN=4;AlleleCount=2;DP=0;set=Intersection	GT	1/1	1/1
NW_004756520.1	42155	.	TA	T	2642.90	PASS	AC=2;AF=0.5;AN=4;AlleleCount=1;DP=0;set=Intersection	GT	0/1	0/1
NW_004756520.1	42166	.	C	T	2642.90	PASS	AC=4;AF=1.0;AN=4;AlleleCount=2;DP=0;set=Intersection	GT	1/1	1/1
NW_004756520.1	42212	.	T	A	1177.40	PASS	AC=4;AF=1.0;AN=4;AlleleCount=2;DP=0;set=Intersection	GT	1/1	1/1
NW_004756520.1	42237	.	T	G	3229.90	PASS	AC=4;AF=1.0;AN=4;AlleleCount=2;DP=0;set=Intersection	GT	1/1	1/1
NW_004756520.1	42275	.	G	C	2343.90	PASS	AC=4;AF=1.0;AN=4;AlleleCount=2;DP=0;set=Intersection	GT	1/1	1/1
NW_004756520.1	42297	.	C	T	657.30	PASS	AC=2;AF=0.5;AN=4;AlleleCount=1;DP=0;set=Intersection	GT	0/1	0/1
NW_004756520.1	42301	.	GA	G	826.70	PASS	AC=1;AF=0.25;AN=4;AlleleCount=1;BaseCalledFraction=0.389313;BaseCalledReadsWithVariant=102;DP=10;SupportFraction=0.442851;TotalReads=243;set=variant2	GT:DP:GQ	0/0:10:1	0/1
NW_004756520.1	42321	.	GA	G	26.30	PASS	AC=1;AF=0.25;AN=4;AlleleCount=1;BaseCalledFraction=0.237548;BaseCalledReadsWithVariant=62;DP=10;SupportFraction=0.465624;TotalReads=241;set=variant2	GT:DP:GQ	0/0:10:1	0/1
NW_004756520.1	42343	.	A	C	4409.50	PASS	AC=4;AF=1.0;AN=4;AlleleCount=2;DP=0;set=Intersection	GT	1/1	1/1
NW_004756520.1	42346	.	A	G	4409.50	PASS	AC=4;AF=1.0;AN=4;AlleleCount=2;DP=0;set=Intersection	GT	1/1	1/1
NW_004756520.1	42375	.	T	A	3496	PASS	AC=4;AF=1.0;AN=4;AlleleCount=2;DP=0;set=Intersection	GT	1/1	1/1
NW_004756520.1	42387	.	C	T	3133.90	PASS	AC=2;AF=0.5;AN=4;AlleleCount=1;DP=0;set=Intersection	GT	0/1	0/1
NW_004756520.1	42395	.	A	C	3133.90	PASS	AC=4;AF=1.0;AN=4;AlleleCount=2;DP=0;set=Intersection	GT	1/1	1/1
NW_004756520.1	42474	.	G	A	5749	PASS	AC=2;AF=0.5;AN=4;AlleleCount=1;DP=0;set=Intersection	GT	0/1	0/1
NW_004756520.1	42480	.	T	A	5749	PASS	AC=4;AF=1.0;AN=4;AlleleCount=2;DP=0;set=Intersection	GT	1/1	1/1
NW_004756520.1	42483	.	G	A	5749	PASS	AC=2;AF=0.5;AN=4;AlleleCount=1;DP=0;set=Intersection	GT	0/1	0/1
NW_004756520.1	42486	.	A	G	5749	PASS	AC=4;AF=1.0;AN=4;AlleleCount=2;DP=0;set=Intersection	GT	1/1	1/1
NW_004756520.1	42560	.	T	G	5464.80	PASS	AC=2;AF=0.5;AN=4;AlleleCount=1;DP=0;set=Intersection	GT	0/1	0/1
NW_004756520.1	42567	.	T	A	5464.80	PASS	AC=2;AF=0.5;AN=4;AlleleCount=1;DP=0;set=Intersection	GT	0/1	0/1
NW_004756520.1	42579	.	A	G	626.60	PASS	AC=2;AF=0.5;AN=4;AlleleCount=1;DP=0;set=Intersection	GT	0/1	0/1
NW_004756520.1	42615	.	G	GCAAT	3284.10	PASS	AC=2;AF=0.5;AN=4;AlleleCount=1;DP=0;set=Intersection	GT	0/1	0/1
NW_004756520.1	42667	.	T	A	3130.20	PASS	AC=3;AF=0.75;AN=4;DP=0;set=Intersection	GT	1/1	0/1
NW_004756520.1	42670	.	A	C	3130.20	PASS	AC=3;AF=0.75;AN=4;DP=0;set=Intersection	GT	1/1	0/1
NW_004756520.1	42729	.	G	T	1605.60	PASS	AC=4;AF=1.0;AN=4;AlleleCount=2;DP=0;set=Intersection	GT	1/1	1/1
NW_004756520.1	42782	.	G	T	1645	PASS	AC=2;AF=0.5;AN=4;AlleleCount=1;DP=0;set=Intersection	GT	0/1	0/1
NW_004756520.1	42798	.	G	A	1443.40	PASS	AC=3;AF=0.75;AN=4;DP=0;set=Intersection	GT	1/1	0/1
NW_004756520.1	42821	.	G	C	1557.70	PASS	AC=3;AF=0.75;AN=4;DP=0;set=Intersection	GT	1/1	0/1
NW_004756520.1	42840	.	A	C	4211	PASS	AC=2;AF=0.5;AN=4;AlleleCount=1;DP=0;set=Intersection	GT	0/1	0/1
NW_004756520.1	42849	.	A	AAAAAT	4211	PASS	AC=2;AF=0.5;AN=4;AlleleCount=1;DP=0;set=Intersection	GT	0/1	0/1
NW_004756520.1	42917	.	G	T	1680.30	PASS	AC=2;AF=0.5;AN=4;AlleleCount=1;DP=0;set=Intersection	GT	0/1	0/1
NW_004756520.1	42933	.	GA	G	3718.10	PASS	AC=1;AF=0.25;AN=4;AlleleCount=1;BaseCalledFraction=0.223301;BaseCalledReadsWithVariant=46;DP=10;SupportFraction=0.400794;TotalReads=190;set=variant2	GT:DP:GQ	0/0:10:1	0/1
NW_004756520.1	42940	.	G	A	3112.90	PASS	AC=2;AF=0.5;AN=4;AlleleCount=1;DP=0;set=Intersection	GT	0/1	0/1
NW_004756520.1	42944	.	AG	A	3112.90	PASS	AC=2;AF=0.5;AN=4;AlleleCount=1;BaseCalledReadsWithVariant=43;DP=0;set=Intersection	GT	0/1	0/1
NW_004756520.1	42954	.	T	A	3112.90	PASS	AC=2;AF=0.5;AN=4;AlleleCount=1;DP=0;set=Intersection	GT	0/1	0/1
NW_004756520.1	43024	.	A	G	1493.90	PASS	AC=4;AF=1.0;AN=4;AlleleCount=2;DP=0;set=Intersection	GT	1/1	1/1
NW_004756520.1	43026	.	A	T	1493.90	PASS	AC=2;AF=0.5;AN=4;AlleleCount=1;DP=0;set=Intersection	GT	0/1	0/1
NW_004756520.1	43155	.	C	A	2336.10	PASS	AC=3;AF=0.75;AN=4;DP=0;set=Intersection	GT	0/1	1/1
NW_004756520.1	43163	.	AG	A	2460.40	PASS	AC=1;AF=0.25;AN=4;AlleleCount=1;BaseCalledFraction=0.248588;BaseCalledReadsWithVariant=44;DP=10;SupportFraction=0.438448;TotalReads=161;set=variant2	GT:DP:GQ	0/0:10:1	0/1
NW_004756520.1	43164	.	G	T	2336.10	PASS	AC=1;AF=0.25;AN=4;AlleleCount=1;BaseCalledFraction=0.647059;BaseCalledReadsWithVariant=88;DP=10;SupportFraction=0.860368;TotalReads=129;set=variant	GT:DP:GQ	0/1	0/0:10:1
NW_004756520.1	43175	.	T	C	940.60	PASS	AC=4;AF=1.0;AN=4;AlleleCount=2;DP=0;set=Intersection	GT	1/1	1/1
NW_004756542.1	20231	.	A	G	26.70	PASS	AC=1;AF=0.25;AN=4;AlleleCount=1;BaseCalledFraction=0.75;BaseCalledReadsWithVariant=15;DP=10;SupportFraction=0.549433;TotalReads=18;set=variant	GT:DP:GQ	0/1	0/0:10:1
NW_004756542.1	20242	.	G	A	26.70	PASS	AC=1;AF=0.25;AN=4;AlleleCount=1;BaseCalledFraction=0.55;BaseCalledReadsWithVariant=11;DP=10;SupportFraction=0.523406;TotalReads=18;set=variant	GT:DP:GQ	0/1	0/0:10:1
NW_004756542.1	20268	.	A	T	25.40	PASS	AC=2;AF=0.5;AN=4;AlleleCount=2;BaseCalledFraction=0.6;BaseCalledReadsWithVariant=12;DP=10;SupportFraction=0.637852;TotalReads=20;set=variant	GT:DP:GQ	1/1	0/0:10:1
NW_004756542.1	20286	.	G	A	32.80	PASS	AC=1;AF=0.25;AN=4;AlleleCount=1;BaseCalledFraction=0.6;BaseCalledReadsWithVariant=12;DP=10;SupportFraction=0.402761;TotalReads=20;set=variant	GT:DP:GQ	0/1	0/0:10:1
NW_004756542.1	20300	.	A	G	32.80	PASS	AC=1;AF=0.25;AN=4;AlleleCount=1;BaseCalledFraction=0.416667;BaseCalledReadsWithVariant=10;DP=10;SupportFraction=0.608334;TotalReads=20;set=variant	GT:DP:GQ	0/1	0/0:10:1
NW_004756542.1	20401	.	T	C	29.50	PASS	AC=2;AF=0.5;AN=4;AlleleCount=1;DP=0;set=Intersection	GT	0/1	0/1
NW_004756542.1	20407	.	CA	C	29.50	PASS	AC=4;AF=1.0;AN=4;AlleleCount=2;DP=0;set=Intersection	GT	1/1	1/1
NW_004756542.1	20439	.	A	C	81.30	PASS	AC=2;AF=0.5;AN=4;AlleleCount=1;DP=0;set=Intersection	GT	0/1	0/1
NW_004756542.1	20444	.	GA	G	81.30	PASS	AC=4;AF=1.0;AN=4;AlleleCount=2;BaseCalledReadsWithVariant=8;DP=0;set=Intersection	GT	1/1	1/1
NW_004756542.1	20518	.	G	A	86.90	PASS	AC=2;AF=0.5;AN=4;AlleleCount=1;DP=0;set=Intersection	GT	0/1	0/1
NW_004756542.1	20528	.	T	C	86.90	PASS	AC=2;AF=0.5;AN=4;AlleleCount=1;DP=0;set=Intersection	GT	0/1	0/1
NW_004756542.1	20533	.	T	C	86.90	PASS	AC=3;AF=0.75;AN=4;DP=0;set=Intersection	GT	1/1	0/1
NW_004756542.1	20544	.	T	G	56.90	PASS	AC=1;AF=0.25;AN=4;AlleleCount=1;BaseCalledFraction=0.793103;BaseCalledReadsWithVariant=23;DP=10;SupportFraction=0.521833;TotalReads=29;set=variant	GT:DP:GQ	0/1	0/0:10:1
NW_004756542.1	20547	.	ATT	A	56.90	PASS	AC=2;AF=0.5;AN=4;AlleleCount=2;BaseCalledFraction=0.206897;BaseCalledReadsWithVariant=6;DP=10;SupportFraction=0.698132;TotalReads=29;set=variant	GT:DP:GQ	1/1	0/0:10:1
NW_004756542.1	20565	.	CT	C	72.30	PASS	AC=2;AF=0.5;AN=4;AlleleCount=2;BaseCalledFraction=0.208333;BaseCalledReadsWithVariant=5;DP=10;SupportFraction=0.638129;TotalReads=24;set=variant2	GT:DP:GQ	0/0:10:1	1/1
NW_004756542.1	20574	.	G	T	76.10	PASS	AC=2;AF=0.5;AN=4;AlleleCount=1;DP=0;set=Intersection	GT	0/1	0/1
NW_004756542.1	20576	.	G	A	76.10	PASS	AC=2;AF=0.5;AN=4;AlleleCount=1;DP=0;set=Intersection	GT	0/1	0/1
NW_004756542.1	20579	.	C	G	76.10	PASS	AC=3;AF=0.75;AN=4;DP=0;set=Intersection	GT	1/1	0/1
NW_004756542.1	20592	.	T	A	27.20	PASS	AC=1;AF=0.25;AN=4;AlleleCount=1;BaseCalledFraction=0.206897;BaseCalledReadsWithVariant=6;DP=10;SupportFraction=0.520766;TotalReads=29;set=variant	GT:DP:GQ	0/1	0/0:10:1
NW_004756542.1	20603	.	G	A	26.60	PASS	AC=2;AF=0.5;AN=4;AlleleCount=1;DP=0;set=Intersection	GT	0/1	0/1
NW_004756542.1	20614	.	A	T	56.70	PASS	AC=3;AF=0.75;AN=4;DP=0;set=Intersection	GT	1/1	0/1
NW_004756542.1	20615	.	T	C	56.70	PASS	AC=1;AF=0.25;AN=4;AlleleCount=1;BaseCalledFraction=0.275862;BaseCalledReadsWithVariant=8;DP=10;SupportFraction=0.463229;TotalReads=27;set=variant	GT:DP:GQ	0/1	0/0:10:1
NW_004756542.1	20626	.	G	T	33	PASS	AC=1;AF=0.25;AN=4;AlleleCount=1;BaseCalledFraction=0.678571;BaseCalledReadsWithVariant=19;DP=10;SupportFraction=0.53529;TotalReads=27;set=variant	GT:DP:GQ	0/1	0/0:10:1
NW_004756542.1	20627	.	G	A	33	PASS	AC=1;AF=0.25;AN=4;AlleleCount=1;BaseCalledFraction=0.607143;BaseCalledReadsWithVariant=17;DP=10;SupportFraction=0.587212;TotalReads=27;set=variant	GT:DP:GQ	0/1	0/0:10:1
NW_004756553.1	24861	.	T	C	113.90	PASS	AC=2;AF=0.5;AN=4;AlleleCount=1;DP=0;set=Intersection	GT	0/1	0/1
NW_004756553.1	24864	.	A	AT	113.90	PASS	AC=2;AF=0.5;AN=4;AlleleCount=1;DP=0;set=Intersection	GT	0/1	0/1
NW_004756553.1	24867	.	TG	T	113.90	PASS	AC=2;AF=0.5;AN=4;AlleleCount=1;DP=0;set=Intersection	GT	0/1	0/1
NW_004756553.1	24873	.	C	T	113.90	PASS	AC=2;AF=0.5;AN=4;AlleleCount=1;DP=0;set=Intersection	GT	0/1	0/1
NW_004756553.1	24886	.	T	C	48	PASS	AC=2;AF=0.5;AN=4;AlleleCount=1;DP=0;set=Intersection	GT	0/1	0/1
NW_004756553.1	24890	.	C	T	91.50	PASS	AC=1;AF=0.25;AN=4;AlleleCount=1;BaseCalledFraction=0.217391;BaseCalledReadsWithVariant=5;DP=10;SupportFraction=0.54513;TotalReads=20;set=variant2	GT:DP:GQ	0/0:10:1	0/1
NW_004756553.1	24897	.	A	G	48	PASS	AC=3;AF=0.75;AN=4;DP=0;set=Intersection	GT	0/1	1/1
NW_004756553.1	24956	.	N	T	57.80	PASS	AC=2;AF=0.5;AN=4;AlleleCount=1;DP=0;set=Intersection	GT	0/1	0/1
NW_004756553.1	24985	.	T	G	104.20	PASS	AC=2;AF=0.5;AN=4;AlleleCount=1;DP=0;set=Intersection	GT	0/1	0/1
NW_004756553.1	24997	.	G	A	107.20	PASS	AC=2;AF=0.5;AN=4;AlleleCount=1;DP=0;set=Intersection	GT	0/1	0/1
NW_004756553.1	25000	.	T	C	107.20	PASS	AC=2;AF=0.5;AN=4;AlleleCount=1;BaseCalledReadsWithVariant=15;DP=0;set=Intersection	GT	0/1	0/1
NW_004756553.1	25015	.	A	T	160.40	PASS	AC=2;AF=0.5;AN=4;AlleleCount=1;DP=0;set=Intersection	GT	0/1	0/1
NW_004756553.1	25020	.	G	A	160.40	PASS	AC=2;AF=0.5;AN=4;AlleleCount=1;DP=0;set=Intersection	GT	0/1	0/1
NW_004756553.1	25045	.	G	C	60.50	PASS	AC=1;AF=0.25;AN=4;AlleleCount=1;BaseCalledFraction=0.291667;BaseCalledReadsWithVariant=7;DP=10;SupportFraction=0.413395;TotalReads=23;set=variant2	GT:DP:GQ	0/0:10:1	0/1
NW_004756553.1	25113	.	TAA	T,TA	25	PASS	AC=2,1;AF=0.5,0.25;AN=4;DP=0;set=Intersection	GT	1/1	0/2
NW_004756553.1	25130	.	A	AG	118.70	PASS	AC=2;AF=0.5;AN=4;AlleleCount=1;DP=0;set=Intersection	GT	0/1	0/1
NW_004756553.1	25135	.	A	G	118.70	PASS	AC=2;AF=0.5;AN=4;AlleleCount=1;DP=0;set=Intersection	GT	0/1	0/1
NW_004756553.1	25186	.	A	C	66	PASS	AC=2;AF=0.5;AN=4;AlleleCount=1;DP=0;set=Intersection	GT	0/1	0/1
NW_004756553.1	25243	.	G	A	74.80	PASS	AC=2;AF=0.5;AN=4;AlleleCount=1;BaseCalledReadsWithVariant=11;DP=0;set=Intersection	GT	0/1	0/1
NW_004756553.1	25275	.	A	G	73.60	PASS	AC=2;AF=0.5;AN=4;AlleleCount=1;DP=0;set=Intersection	GT	0/1	0/1
NW_004756553.1	25343	.	G	A	95.70	PASS	AC=1;AF=0.25;AN=4;AlleleCount=1;BaseCalledFraction=0.433333;BaseCalledReadsWithVariant=13;DP=10;SupportFraction=0.396755;TotalReads=25;set=variant	GT:DP:GQ	0/1	0/0:10:1
NW_004756553.1	25352	.	C	A	95.70	PASS	AC=2;AF=0.5;AN=4;AlleleCount=1;DP=0;TotalReads=25;set=Intersection	GT	0/1	0/1
NW_004756553.1	25408	.	C	G	27.20	PASS	AC=2;AF=0.5;AN=4;AlleleCount=1;DP=0;TotalReads=25;set=Intersection	GT	0/1	0/1
NW_004756553.1	25412	.	C	T	27.20	PASS	AC=2;AF=0.5;AN=4;AlleleCount=1;DP=0;TotalReads=25;set=Intersection	GT	0/1	0/1
NW_004756553.1	25438	.	T	A	40	PASS	AC=2;AF=0.5;AN=4;AlleleCount=1;DP=0;set=Intersection	GT	0/1	0/1
NW_004756553.1	25450	.	A	G	144.20	PASS	AC=2;AF=0.5;AN=4;AlleleCount=1;DP=0;set=Intersection	GT	0/1	0/1
NW_004756553.1	25456	.	A	T	144.20	PASS	AC=2;AF=0.5;AN=4;AlleleCount=1;DP=0;set=Intersection	GT	0/1	0/1
NW_004756553.1	25486	.	G	A	33.50	PASS	AC=3;AF=0.75;AN=4;BaseCalledReadsWithVariant=17;DP=0;set=Intersection	GT	0/1	1/1
NW_004756553.1	25500	.	CAACAAAGCTCGT	C	259	PASS	AC=2;AF=0.5;AN=4;AlleleCount=1;DP=0;set=Intersection	GT	0/1	0/1
NW_004756553.1	25527	.	G	C	153.70	PASS	AC=2;AF=0.5;AN=4;AlleleCount=1;DP=0;set=Intersection	GT	0/1	0/1
NW_004756553.1	25533	.	T	C	153.70	PASS	AC=2;AF=0.5;AN=4;AlleleCount=1;DP=0;set=Intersection	GT	0/1	0/1
NW_004756553.1	25559	.	G	A	222.50	PASS	AC=2;AF=0.5;AN=4;AlleleCount=1;DP=0;set=Intersection	GT	0/1	0/1
NW_004756553.1	25569	.	T	C	222.50	PASS	AC=2;AF=0.5;AN=4;AlleleCount=1;DP=0;set=Intersection	GT	0/1	0/1
NW_004756553.1	25587	.	T	C	30.80	PASS	AC=1;AF=0.25;AN=4;AlleleCount=1;BaseCalledFraction=0.314286;BaseCalledReadsWithVariant=11;DP=10;SupportFraction=0.397498;TotalReads=30;set=variant	GT:DP:GQ	0/1	0/0:10:1
NW_004756553.1	25644	.	TAAAA	TT	375	PASS	AC=2;AF=0.5;AN=4;AlleleCount=1;DP=0;set=Intersection	GT	0/1	0/1
NW_004756553.1	25650	.	A	G	375	PASS	AC=2;AF=0.5;AN=4;AlleleCount=1;DP=0;set=Intersection	GT	0/1	0/1
NW_004756553.1	25653	.	A	G	375	PASS	AC=2;AF=0.5;AN=4;AlleleCount=1;BaseCalledFraction=0.555556;DP=0;set=Intersection	GT	0/1	0/1
NW_004756553.1	25674	.	T	A	114	PASS	AC=1;AF=0.25;AN=4;AlleleCount=1;BaseCalledFraction=0.342857;BaseCalledReadsWithVariant=12;DP=10;SupportFraction=0.474723;TotalReads=29;set=variant	GT:DP:GQ	0/1	0/0:10:1
NW_004756553.1	25676	.	T	A	114	PASS	AC=2;AF=0.5;AN=4;AlleleCount=1;BaseCalledReadsWithVariant=10;DP=0;set=Intersection	GT	0/1	0/1
NW_004756553.1	25677	.	T	A	57.10	PASS	AC=1;AF=0.25;AN=4;AlleleCount=1;BaseCalledFraction=0.222222;BaseCalledReadsWithVariant=6;DP=10;SupportFraction=0.534133;TotalReads=25;set=variant2	GT:DP:GQ	0/0:10:1	0/1
NW_004756553.1	25677	.	TGTG	TAA	114	PASS	AC=1;AF=0.25;AN=4;AlleleCount=1;BaseCalledFraction=0.228571;BaseCalledReadsWithVariant=8;DP=10;SupportFraction=0.634633;TotalReads=29;set=variant	GT:DP:GQ	0/1	0/0:10:1
NW_004756553.1	25726	.	G	A	149.20	PASS	AC=2;AF=0.5;AN=4;AlleleCount=1;DP=0;set=Intersection	GT	0/1	0/1
NW_004756553.1	25733	.	T	C	149.20	PASS	AC=2;AF=0.5;AN=4;AlleleCount=1;DP=0;set=Intersection	GT	0/1	0/1
NW_004756553.1	25745	.	G	A	117.60	PASS	AC=2;AF=0.5;AN=4;AlleleCount=1;DP=0;set=Intersection	GT	0/1	0/1
NW_004756553.1	25749	.	A	G	117.60	PASS	AC=2;AF=0.5;AN=4;AlleleCount=1;DP=0;set=Intersection	GT	0/1	0/1
NW_004756553.1	25761	.	A	G	172.80	PASS	AC=2;AF=0.5;AN=4;AlleleCount=1;DP=0;set=Intersection	GT	0/1	0/1
NW_004756553.1	25765	.	A	T	172.80	PASS	AC=2;AF=0.5;AN=4;AlleleCount=1;DP=0;set=Intersection	GT	0/1	0/1
NW_004756553.1	25792	.	A	G	36.40	PASS	AC=1;AF=0.25;AN=4;AlleleCount=1;BaseCalledFraction=0.342857;BaseCalledReadsWithVariant=12;DP=10;SupportFraction=0.336252;TotalReads=28;set=variant	GT:DP:GQ	0/1	0/0:10:1
NW_004756553.1	25816	.	T	C	64.50	PASS	AC=2;AF=0.5;AN=4;AlleleCount=1;DP=0;set=Intersection	GT	0/1	0/1
NW_004756553.1	25834	.	T	C	68	PASS	AC=1;AF=0.25;AN=4;AlleleCount=1;BaseCalledFraction=0.24;BaseCalledReadsWithVariant=6;DP=10;SupportFraction=0.420241;TotalReads=22;set=variant2	GT:DP:GQ	0/0:10:1	0/1
NW_004756553.1	25843	.	A	G	53.20	PASS	AC=2;AF=0.5;AN=4;AlleleCount=1;DP=0;set=Intersection	GT	0/1	0/1
NW_004756553.1	25912	.	G	A	63.70	PASS	AC=2;AF=0.5;AN=4;AlleleCount=1;DP=0;set=Intersection	GT	0/1	0/1
NW_004756553.1	25924	.	T	A	191.90	PASS	AC=2;AF=0.5;AN=4;AlleleCount=1;DP=0;set=Intersection	GT	0/1	0/1
NW_004756553.1	25927	.	T	G	191.90	PASS	AC=2;AF=0.5;AN=4;AlleleCount=1;DP=0;set=Intersection	GT	0/1	0/1
NW_004756553.1	25954	.	T	C	62.80	PASS	AC=2;AF=0.5;AN=4;AlleleCount=1;DP=0;set=Intersection	GT	0/1	0/1
NW_004756553.1	25988	.	T	C	60.50	PASS	AC=2;AF=0.5;AN=4;AlleleCount=1;DP=0;set=Intersection	GT	0/1	0/1
NW_004756553.1	26018	.	G	A	73.10	PASS	AC=1;AF=0.25;AN=4;AlleleCount=1;BaseCalledFraction=0.25;BaseCalledReadsWithVariant=7;DP=10;SupportFraction=0.587239;TotalReads=24;set=variant	GT:DP:GQ	0/1	0/0:10:1
NW_004756553.1	26067	.	GCCGCATA	G	273.40	PASS	AC=1;AF=0.25;AN=4;AlleleCount=1;BaseCalledFraction=0.384615;BaseCalledReadsWithVariant=10;DP=10;SupportFraction=0.808135;TotalReads=22;set=variant	GT:DP:GQ	0/1	0/0:10:1
NW_004756553.1	26075	.	TGAAGAGC	T	273.40	PASS	AC=1;AF=0.25;AN=4;AlleleCount=1;BaseCalledFraction=0.307692;BaseCalledReadsWithVariant=8;DP=10;SupportFraction=0.777255;TotalReads=22;set=variant	GT:DP:GQ	0/1	0/0:10:1
NW_004756553.1	26187	.	C	T	118.20	PASS	AC=1;AF=0.25;AN=4;AlleleCount=1;BaseCalledFraction=0.517241;BaseCalledReadsWithVariant=15;DP=10;SupportFraction=0.3578;TotalReads=22;set=variant	GT:DP:GQ	0/1	0/0:10:1
NW_004756553.1	26196	.	C	T	118.20	PASS	AC=1;AF=0.25;AN=4;AlleleCount=1;BaseCalledFraction=0.482759;BaseCalledReadsWithVariant=14;DP=10;SupportFraction=0.426246;TotalReads=22;set=variant	GT:DP:GQ	0/1	0/0:10:1
NW_004756553.1	26200	.	C	T	118.20	PASS	AC=1;AF=0.25;AN=4;AlleleCount=1;BaseCalledFraction=0.482759;BaseCalledReadsWithVariant=14;DP=10;SupportFraction=0.432344;TotalReads=22;set=variant	GT:DP:GQ	0/1	0/0:10:1
NW_004756553.1	26250	.	T	A	124.30	PASS	AC=1;AF=0.25;AN=4;AlleleCount=1;BaseCalledFraction=0.518519;BaseCalledReadsWithVariant=14;DP=10;SupportFraction=0.467312;TotalReads=21;set=variant	GT:DP:GQ	0/1	0/0:10:1
NW_004756553.1	26258	.	T	A	124.30	PASS	AC=1;AF=0.25;AN=4;AlleleCount=1;BaseCalledFraction=0.444444;BaseCalledReadsWithVariant=12;DP=10;SupportFraction=0.345162;TotalReads=21;set=variant	GT:DP:GQ	0/1	0/0:10:1
NW_004756553.1	26270	.	A	C	163.60	PASS	AC=1;AF=0.25;AN=4;AlleleCount=1;BaseCalledFraction=0.481481;BaseCalledReadsWithVariant=13;DP=10;SupportFraction=0.374279;TotalReads=21;set=variant	GT:DP:GQ	0/1	0/0:10:1
NW_004756553.1	26274	.	C	A	163.60	PASS	AC=1;AF=0.25;AN=4;AlleleCount=1;BaseCalledFraction=0.555556;BaseCalledReadsWithVariant=15;DP=10;SupportFraction=0.376804;TotalReads=21;set=variant	GT:DP:GQ	0/1	0/0:10:1
NW_004756553.1	26283	.	A	T	163.60	PASS	AC=1;AF=0.25;AN=4;AlleleCount=1;BaseCalledFraction=0.481481;BaseCalledReadsWithVariant=13;DP=10;SupportFraction=0.448133;TotalReads=21;set=variant	GT:DP:GQ	0/1	0/0:10:1
NW_004756553.1	26289	.	TA	T	163.60	PASS	AC=2;AF=0.5;AN=4;AlleleCount=2;BaseCalledFraction=0.259259;BaseCalledReadsWithVariant=7;DP=10;SupportFraction=0.462703;TotalReads=21;set=variant	GT:DP:GQ	1/1	0/0:10:1
NW_004756553.1	26335	.	T	A	63.60	PASS	AC=1;AF=0.25;AN=4;AlleleCount=1;BaseCalledFraction=0.615385;BaseCalledReadsWithVariant=16;DP=10;SupportFraction=0.465365;TotalReads=20;set=variant	GT:DP:GQ	0/1	0/0:10:1
NW_004756553.1	26349	.	T	G	135.30	PASS	AC=1;AF=0.25;AN=4;AlleleCount=1;BaseCalledFraction=0.538462;BaseCalledReadsWithVariant=14;DP=10;SupportFraction=0.571001;TotalReads=20;set=variant	GT:DP:GQ	0/1	0/0:10:1
NW_004756553.1	26353	.	T	A	135.30	PASS	AC=1;AF=0.25;AN=4;AlleleCount=1;BaseCalledFraction=0.576923;BaseCalledReadsWithVariant=15;DP=10;SupportFraction=0.563634;TotalReads=20;set=variant	GT:DP:GQ	0/1	0/0:10:1
NW_004756553.1	26375	.	T	A	59.80	PASS	AC=1;AF=0.25;AN=4;AlleleCount=1;BaseCalledFraction=0.384615;BaseCalledReadsWithVariant=10;DP=10;SupportFraction=0.396665;TotalReads=19;set=variant	GT:DP:GQ	0/1	0/0:10:1
NW_004756553.1	26386	.	C	G	33.30	PASS	AC=1;AF=0.25;AN=4;AlleleCount=1;BaseCalledFraction=0.346154;BaseCalledReadsWithVariant=9;DP=10;SupportFraction=0.399081;TotalReads=19;set=variant	GT:DP:GQ	0/1	0/0:10:1
NW_004756553.1	26434	.	A	G	36.20	PASS	AC=1;AF=0.25;AN=4;AlleleCount=1;BaseCalledFraction=0.32;BaseCalledReadsWithVariant=8;DP=10;SupportFraction=0.430344;TotalReads=17;set=variant	GT:DP:GQ	0/1	0/0:10:1
NW_004756553.1	26502	.	C	T	61.60	PASS	AC=1;AF=0.25;AN=4;AlleleCount=1;BaseCalledFraction=0.545455;BaseCalledReadsWithVariant=12;DP=10;SupportFraction=0.574524;TotalReads=15;set=variant	GT:DP:GQ	0/1	0/0:10:1
NW_004756553.1	31254	.	G	A	32.70	PASS	AC=3;AF=0.75;AN=4;DP=0;TotalReads=19;set=Intersection	GT	0/1	1/1
NW_004756553.1	31303	.	A	G	20.60	PASS	AC=1;AF=0.25;AN=4;AlleleCount=1;BaseCalledFraction=0.428571;BaseCalledReadsWithVariant=9;DP=10;SupportFraction=0.405847;TotalReads=20;set=variant	GT:DP:GQ	0/1	0/0:10:1
NW_004756553.1	31315	.	C	T	68.50	PASS	AC=2;AF=0.5;AN=4;AlleleCount=1;DP=0;set=Intersection	GT	0/1	0/1
NW_004756553.1	31324	.	A	T	68.50	PASS	AC=4;AF=1.0;AN=4;AlleleCount=2;DP=0;set=Intersection	GT	1/1	1/1
NW_004756553.1	31325	.	C	T	68.50	PASS	AC=2;AF=0.5;AN=4;AlleleCount=1;DP=0;set=Intersection	GT	0/1	0/1
NW_004756553.1	31427	.	C	G	21.50	PASS	AC=2;AF=0.5;AN=4;AlleleCount=1;DP=0;set=Intersection	GT	0/1	0/1
NW_004756553.1	31468	.	C	T	23.60	PASS	AC=2;AF=0.5;AN=4;AlleleCount=1;DP=0;set=Intersection	GT	0/1	0/1
NW_004756553.1	31476	.	TA	T	23.30	PASS	AC=2;AF=0.5;AN=4;AlleleCount=2;BaseCalledFraction=0.3;BaseCalledReadsWithVariant=6;DP=10;SupportFraction=0.569871;TotalReads=19;set=variant2	GT:DP:GQ	0/0:10:1	1/1
NW_004756553.1	31498	.	C	T	90.80	PASS	AC=1;AF=0.25;AN=4;AlleleCount=1;BaseCalledFraction=0.45;BaseCalledReadsWithVariant=9;DP=10;SupportFraction=0.496359;TotalReads=19;set=variant2	GT:DP:GQ	0/0:10:1	0/1
NW_004756553.1	31507	.	A	T	90.80	PASS	AC=1;AF=0.25;AN=4;AlleleCount=1;BaseCalledFraction=0.25;BaseCalledReadsWithVariant=5;DP=10;SupportFraction=0.591199;TotalReads=19;set=variant2	GT:DP:GQ	0/0:10:1	0/1
NW_004756553.1	31556	.	C	A	102	PASS	AC=2;AF=0.5;AN=4;AlleleCount=1;BaseCalledReadsWithVariant=12;DP=0;set=Intersection	GT	0/1	0/1
NW_004756553.1	31559	.	A	C	102	PASS	AC=2;AF=0.5;AN=4;AlleleCount=1;DP=0;set=Intersection	GT	0/1	0/1
NW_004756553.1	31562	.	C	T	102	PASS	AC=2;AF=0.5;AN=4;AlleleCount=1;DP=0;set=Intersection	GT	0/1	0/1
NW_004756553.1	31573	.	C	T	25.70	PASS	AC=1;AF=0.25;AN=4;AlleleCount=1;BaseCalledFraction=0.434783;BaseCalledReadsWithVariant=10;DP=10;SupportFraction=0.434694;TotalReads=22;set=variant	GT:DP:GQ	0/1	0/0:10:1
NW_004756553.1	31636	.	G	A	110	PASS	AC=1;AF=0.25;AN=4;AlleleCount=1;BaseCalledFraction=0.565217;BaseCalledReadsWithVariant=13;DP=10;SupportFraction=0.616856;TotalReads=22;set=variant	GT:DP:GQ	0/1	0/0:10:1
NW_004756553.1	31640	.	T	C	110	PASS	AC=1;AF=0.25;AN=4;AlleleCount=1;BaseCalledFraction=0.478261;BaseCalledReadsWithVariant=11;DP=10;SupportFraction=0.52131;TotalReads=22;set=variant	GT:DP:GQ	0/1	0/0:10:1
NW_004756553.1	31677	.	T	A	70.60	PASS	AC=1;AF=0.25;AN=4;AlleleCount=1;BaseCalledFraction=0.521739;BaseCalledReadsWithVariant=12;DP=10;SupportFraction=0.575764;TotalReads=21;set=variant	GT:DP:GQ	0/1	0/0:10:1
NW_004756553.1	31790	.	GA	G	26	PASS	AC=1;AF=0.25;AN=4;AlleleCount=1;BaseCalledFraction=0.318182;BaseCalledReadsWithVariant=7;DP=10;SupportFraction=0.582361;TotalReads=21;set=variant	GT:DP:GQ	0/1	0/0:10:1
NW_004756553.1	31800	.	C	T	26	PASS	AC=1;AF=0.25;AN=4;AlleleCount=1;BaseCalledFraction=0.5;BaseCalledReadsWithVariant=11;DP=10;SupportFraction=0.512544;TotalReads=21;set=variant	GT:DP:GQ	0/1	0/0:10:1
NW_004756553.1	31811	.	T	G	61.10	PASS	AC=1;AF=0.25;AN=4;AlleleCount=1;BaseCalledFraction=0.590909;BaseCalledReadsWithVariant=13;DP=10;SupportFraction=0.476934;TotalReads=21;set=variant	GT:DP:GQ	0/1	0/0:10:1
NW_004756553.1	31837	.	A	G	93.50	PASS	AC=1;AF=0.25;AN=4;AlleleCount=1;BaseCalledFraction=0.318182;BaseCalledReadsWithVariant=7;DP=10;SupportFraction=0.510655;TotalReads=21;set=variant	GT:DP:GQ	0/1	0/0:10:1
NW_004756553.1	31839	.	A	G	93.50	PASS	AC=1;AF=0.25;AN=4;AlleleCount=1;BaseCalledFraction=0.545455;BaseCalledReadsWithVariant=12;DP=10;SupportFraction=0.532576;TotalReads=21;set=variant	GT:DP:GQ	0/1	0/0:10:1
NW_004756553.1	31846	.	G	T	93.50	PASS	AC=1;AF=0.25;AN=4;AlleleCount=1;BaseCalledFraction=0.545455;BaseCalledReadsWithVariant=12;DP=10;SupportFraction=0.507657;TotalReads=21;set=variant	GT:DP:GQ	0/1	0/0:10:1
NW_004756553.1	31864	.	G	A	41.60	PASS	AC=1;AF=0.25;AN=4;AlleleCount=1;BaseCalledFraction=0.227273;BaseCalledReadsWithVariant=5;DP=10;SupportFraction=0.498805;TotalReads=21;set=variant	GT:DP:GQ	0/1	0/0:10:1
NW_004756553.1	31867	.	T	C	41.60	PASS	AC=1;AF=0.25;AN=4;AlleleCount=1;BaseCalledFraction=0.5;BaseCalledReadsWithVariant=11;DP=10;SupportFraction=0.429235;TotalReads=21;set=variant	GT:DP:GQ	0/1	0/0:10:1
NW_004756553.1	31985	.	T	A	42.60	PASS	AC=1;AF=0.25;AN=4;AlleleCount=1;BaseCalledFraction=0.227273;BaseCalledReadsWithVariant=5;DP=10;SupportFraction=0.436095;TotalReads=18;set=variant	GT:DP:GQ	0/1	0/0:10:1
NW_004756553.1	31986	.	A	T	42.60	PASS	AC=1;AF=0.25;AN=4;AlleleCount=1;BaseCalledFraction=0.227273;BaseCalledReadsWithVariant=5;DP=10;SupportFraction=0.458331;TotalReads=18;set=variant	GT:DP:GQ	0/1	0/0:10:1
NW_004756553.1	32005	.	A	G	78.30	PASS	AC=1;AF=0.25;AN=4;AlleleCount=1;BaseCalledFraction=0.363636;BaseCalledReadsWithVariant=8;DP=10;SupportFraction=0.549481;TotalReads=19;set=variant	GT:DP:GQ	0/1	0/0:10:1
NW_004756553.1	32012	.	A	C	78.30	PASS	AC=1;AF=0.25;AN=4;AlleleCount=1;BaseCalledFraction=0.47619;BaseCalledReadsWithVariant=10;DP=10;SupportFraction=0.421469;TotalReads=19;set=variant	GT:DP:GQ	0/1	0/0:10:1
NW_004756553.1	32043	.	A	C	69.80	PASS	AC=2;AF=0.5;AN=4;AlleleCount=1;DP=0;set=Intersection	GT	0/1	0/1
NW_004756553.1	32049	.	GC	G	69.80	PASS	AC=2;AF=0.5;AN=4;AlleleCount=1;BaseCalledReadsWithVariant=12;DP=0;set=Intersection	GT	0/1	0/1
NW_004756553.1	32059	.	A	G	69.80	PASS	AC=2;AF=0.5;AN=4;AlleleCount=1;DP=0;set=Intersection	GT	0/1	0/1
NW_004756553.1	32118	.	A	G	22.70	PASS	AC=2;AF=0.5;AN=4;AlleleCount=1;DP=0;set=Intersection	GT	0/1	0/1
NW_004756553.1	32138	.	T	G	52.30	PASS	AC=2;AF=0.5;AN=4;AlleleCount=1;DP=0;set=Intersection	GT	0/1	0/1
NW_004756553.1	32150	.	T	C	48.60	PASS	AC=2;AF=0.5;AN=4;AlleleCount=1;DP=0;set=Intersection	GT	0/1	0/1
NW_004756553.1	32165	.	T	C	39.70	PASS	AC=2;AF=0.5;AN=4;AlleleCount=1;DP=0;set=Intersection	GT	0/1	0/1
NW_004756553.1	32189	.	C	T	55.40	PASS	AC=1;AF=0.25;AN=4;AlleleCount=1;BaseCalledFraction=0.208333;BaseCalledReadsWithVariant=5;DP=10;SupportFraction=0.447235;TotalReads=22;set=variant	GT:DP:GQ	0/1	0/0:10:1
NW_004756553.1	32219	.	G	T	97.40	PASS	AC=2;AF=0.5;AN=4;AlleleCount=1;DP=0;set=Intersection	GT	0/1	0/1
NW_004756553.1	32247	.	T	G	193.20	PASS	AC=2;AF=0.5;AN=4;AlleleCount=1;DP=0;set=Intersection	GT	0/1	0/1
NW_004756553.1	32250	.	A	T	193.20	PASS	AC=2;AF=0.5;AN=4;AlleleCount=1;DP=0;set=Intersection	GT	0/1	0/1
NW_004756553.1	32309	.	A	G	20.90	PASS	AC=1;AF=0.25;AN=4;AlleleCount=1;BaseCalledFraction=0.333333;BaseCalledReadsWithVariant=8;DP=10;SupportFraction=0.492845;TotalReads=23;set=variant	GT:DP:GQ	0/1	0/0:10:1
NW_004756553.1	32336	.	T	A	219.80	PASS	AC=2;AF=0.5;AN=4;AlleleCount=1;DP=0;set=Intersection	GT	0/1	0/1
NW_004756553.1	32345	.	T	A	219.80	PASS	AC=2;AF=0.5;AN=4;AlleleCount=1;DP=0;set=Intersection	GT	0/1	0/1
NW_004756553.1	32389	.	T	G	115.40	PASS	AC=2;AF=0.5;AN=4;AlleleCount=1;DP=0;set=Intersection	GT	0/1	0/1
NW_004756553.1	32400	.	G	A	63.30	PASS	AC=2;AF=0.5;AN=4;AlleleCount=1;DP=0;set=Intersection	GT	0/1	0/1
NW_004756553.1	32463	.	G	A	63.60	PASS	AC=2;AF=0.5;AN=4;AlleleCount=1;DP=0;set=Intersection	GT	0/1	0/1
NW_004756553.1	32483	.	G	C	57.30	PASS	AC=2;AF=0.5;AN=4;AlleleCount=1;DP=0;set=Intersection	GT	0/1	0/1
NW_004756553.1	32503	.	T	C	23	PASS	AC=2;AF=0.5;AN=4;AlleleCount=1;DP=0;set=Intersection	GT	0/1	0/1
NW_004756553.1	32531	.	T	C	27.30	PASS	AC=2;AF=0.5;AN=4;AlleleCount=1;DP=0;set=Intersection	GT	0/1	0/1
NW_004756553.1	32551	.	C	T	34.30	PASS	AC=2;AF=0.5;AN=4;AlleleCount=1;DP=0;set=Intersection	GT	0/1	0/1
NW_004756553.1	32591	.	C	T	65	PASS	AC=1;AF=0.25;AN=4;AlleleCount=1;BaseCalledFraction=0.708333;BaseCalledReadsWithVariant=17;DP=10;SupportFraction=0.585807;TotalReads=22;set=variant2	GT:DP:GQ	0/0:10:1	0/1
NW_004756553.1	32612	.	A	T	33.90	PASS	AC=1;AF=0.25;AN=4;AlleleCount=1;BaseCalledFraction=0.652174;BaseCalledReadsWithVariant=15;DP=10;SupportFraction=0.566712;TotalReads=22;set=variant2	GT:DP:GQ	0/0:10:1	0/1
NW_004756553.1	32626	.	G	A	75.60	PASS	AC=1;AF=0.25;AN=4;AlleleCount=1;BaseCalledFraction=0.681818;BaseCalledReadsWithVariant=15;DP=10;SupportFraction=0.624081;TotalReads=21;set=variant2	GT:DP:GQ	0/0:10:1	0/1
NW_004756553.1	32627	.	T	C	75.60	PASS	AC=1;AF=0.25;AN=4;AlleleCount=1;BaseCalledFraction=0.681818;BaseCalledReadsWithVariant=15;DP=10;SupportFraction=0.65679;TotalReads=21;set=variant2	GT:DP:GQ	0/0:10:1	0/1
NW_004756553.1	43532	.	T	A	23.60	PASS	AC=2;AF=0.5;AN=4;AlleleCount=1;BaseCalledReadsWithVariant=14;DP=0;TotalReads=19;set=Intersection	GT	0/1	0/1
NW_004756553.1	43576	.	C	T	20.10	PASS	AC=1;AF=0.25;AN=4;AlleleCount=1;BaseCalledFraction=0.272727;BaseCalledReadsWithVariant=6;DP=10;SupportFraction=0.404222;TotalReads=19;set=variant	GT:DP:GQ	0/1	0/0:10:1
NW_004756553.1	43580	.	A	G	20.10	PASS	AC=2;AF=0.5;AN=4;AlleleCount=1;DP=0;TotalReads=19;set=Intersection	GT	0/1	0/1
NW_004756553.1	43581	.	T	C	20.10	PASS	AC=2;AF=0.5;AN=4;AlleleCount=1;BaseCalledReadsWithVariant=12;DP=0;TotalReads=19;set=Intersection	GT	0/1	0/1
NW_004756553.1	43671	.	C	A	42.40	PASS	AC=2;AF=0.5;AN=4;AlleleCount=1;BaseCalledReadsWithVariant=5;DP=0;TotalReads=19;set=Intersection	GT	0/1	0/1
NW_004756553.1	43789	.	G	A	113.70	PASS	AC=2;AF=0.5;AN=4;AlleleCount=1;DP=0;set=Intersection	GT	0/1	0/1
```
